# Pre-metazoan origin of neuropeptide signalling

**DOI:** 10.1101/2021.11.19.469228

**Authors:** Yañez-Guerra Luis Alfonso, Thiel Daniel, Jékely Gáspár

## Abstract

Neuropeptides are a diverse class of signalling molecules in metazoans. They occur in all animals with a nervous system and also in neuron-less placozoans. However, their origin has remained unclear because no neuropeptide shows deep homology across lineages and none have been found in sponges. Here, we identify two neuropeptide precursors, phoenixin and nesfatin, with broad evolutionary conservation. By database searches, sequence alignments and gene-structure comparisons we show that both precursors are present in bilaterians, cnidarians, ctenophores and sponges. We also found phoenixin and a secreted nesfatin precursor homolog in the choanoflagellate *Salpingoeca rosetta*. Phoenixin in particular, is highly conserved, including its cleavage sites, suggesting that prohormone processing occurs also in choanoflagellates. In addition, based on phyletic patterns and negative pharmacological assays we question the originally proposed GPR-173 (SREB3) as a phoenixin receptor. Our findings indicate that signalling by secreted neuropeptide homologs has pre-metazoan origins and thus evolved before neurons.

## Supplementary file 2 for "Pre-metazoan origin of neuropeptide signalling" (part 1 of 7)

```
>Ambulacraria_Acanthaster_plancii.BUSCO_singles_oneline
------------------------MALTCAFNKRGTLLAVGCNDGRVVIWDFLTRGIAKIISAHVHPVCSVSWSRNGHKLLSASTDNMISIWDVLSGDCDQRYRFPSPVLKVQFHPRNDAKILVCPMKHAPIILNIDGSYSVVPTDDDFDLNIVASFDRRGKYIYTGNAKGKVLVVSTDNLKLVASFKVTTGTSNTAIKSIEFARRGNCFLVNTADRIIRVYESGEVLACGEPIQKLQDLVNRTPWKKCCFSGDGEYIVAGSARQHALYIWEKKYGNLVKILHGTRELLLDVVWHPVRPIIASVSSGVVSVWAQNQVENWSAYAPDFKELDENVEYDEQESEFDIEDEDKSVEDPVAVEDEEVDVLSVEPIAAFLSSDEEDERALLYLPISPEVDEPEETWAPTIDPTDESQKRTALSPKKKKVKVVDVELHGEASDEIHPLDGKTKRMSVALGWCAAAFLVRFILAAYGEWQDRTMLVKYTDVDYHVFTDAARYVSQGASPYQRATYRYTPLLAWALTPNIHLSPLFGKIIFIFCDVLTGTLILRILQLGGCPERVAVKSALLWWLNPLPATVSSRGNAESVMSVLVLSTLYTLMKHHTRTAALLYAMSVHVKIYPVTYCVPIYFLLGRDYHRTSSRWIAELFNKSRLEFVFVSVTTFTLLTGLMYYCYGDDFLEETYFYHVTRRDVRHNFSPYFYMLYLTSESPLSFAVGLLAFLPQVMLLIALSIRYYKDIAFCCFAQTFVFVAFNKVCTSQYFLWYLCLFPLVIPTLRMKLSEALCLTVLWFLGQALWLYLAYHLEFEGKDTFLAVWLAGLVFFAVNITILVRMITTYEEHQTFVMASRQVEGATEEDEFGAKDYRKLQLKLDHKSRPLWLAPDGHIFLESFSPVYKHAHDFLIAISEPVCRPEHIHEYKLTAYSLYAAVSVGLQTSDIIEYLRRLSKTSIPDGIIEFIKLCTLSYGKLKLVLKHNRYFVESTHPDVLQRLLKDPMVQQCRLREDVDEDSKLSGQSALKGEKKTEIPSDIYDFYEKIDEEEGEELQTVSFEVRQEEIENLQRRCIELEYPLLAEYDFRNDTHNPDLNIDLKPTTVLRPYQEKSLRKMFGNGRARSGVIVLPCGAGKTLVGVTAACTVRKRCLVLCTSGVAVEQWRSQFKMWSTVDDSMVCRFTSDAKDKPMGCNICISTYSMVAHTTKRSWEAEQVMKWLRDQEWGLMLLDEVHTIPAKQFRRVLTVVQAHCKLGLTATLVREDDKIADLNFLIGPKLYEANWMELQRMNFIARVQCAEVWCPMTPEFYREYLGIRTRKQLLLYVMNPNKFRACQFLVRFHEQQNDKVIVFSDNVFALKHYAIAMDKPYIYGPTSQGERLQILQNFQHNPLVNTIFISKVGDNSFDLPEANVLIQISSHGGSRRQEAQRLGRILRAKKGGAAEEYNAFFYTLVSQDTQEMFYSMKRQRFLVNQGYSFKVITKLAGMDESNLKYSSRQEQQQLLQQVLCASDLDAEEEKLPGESSAKPQYVRRVGSMSSMSGADDQVYVEYQSSQAQHPLFKKFRMGKLNVTMLRYLSREDFRVLTALEMGMKNHEIVPGSLVASIANLRHGGCYKLLKELVRNKLIAWEHGRYPGYRLTYPGYDYLALKALAARNVLASVGNQIGVGKESDIYIVANDDEQLALKLHRLGRTSFRKLKEKRDYLGKRRNASWLYLSRLAAMKEYAFMKALHDHGFPVPKPIDFNRHCVVMELMNAYPLNQIHHLADPAATYNDLMNLIMRLASHGLIHGDFNEFNLMLDDQDRVTLIDFPQMVSTSHSNAEMYFDRDVQCVRDFFLRRFQYESEYPKFSDVCLENSLDVDVSASGFTKDMQKTEMS------VFLPQYSILFKQEQAHSDSIWSCAWDKDGTNIVTGSVDDLVKVWHWTNDDLKLKWTLEGHQLGLVSVDINPTG-TIAASSSLDSNIRLWDLESGKKEASLDTRGKFISIAFSPDGKYIASGAIDGIVNLFDLQTSKLLHTEGHAMPIRSLCFSPDSQLLATASDDGHLKVYDVQHANLAGTLSGHSSWVVSVHFCPDNTHFVSSSSDSTVKVWDAGARQCVATFYDHYDQVWQAKYNGNGSKIVSVSDDKAIHIYD---------------------------------------------------PKYIVGPWLGPFQ------LECYSRAQRVQCTSAQHVPQMDPTILEEFYGRDLILADRDMVEQQSDELFRDAHAEDIAFLVVGDPFGATTHTDLALRARREGIEYKVIHNASIMNAIGCCGLQLYNFGETVSIVFWTDTWSPDSYYDKIASNMRNGLHSLCLLDIKVKEQSIENMMRGRKIYEPPRYMTVSQAASQLIKILERKRESLAFTEDTVCVGVARVGSDTQQMAAGTLQQLASVDLGGPLHSLVIAGKMHPLELEMLRLIAIETSMEVEEQTVPDQEETKTEPPESNVSYTLEVLQIIKESQQQHGLRHGDYQRYRSYCSRRLRRIRKSLKFVYGNRNKYVSRKIKEETIMNVRFLYLPLICAERCWAYMMQLKQESNTEPRKRFHLMARLLKAVRYAEELETLSQSDKCDARSKLEAQAYCAWMKGTLYFEKEQWEECIKMFSTAQNIYEKLASTFSEDQRLLYLQRVEEITPSIRYCAYNIGDQTAIKDLVQLRLKSG--GMMSSNIDSLLAQTREKQALTLSEVTWRGRLVPVKNEQVRAFLLSCEENEKQLKSSSDPESQMSIYESLLMECKDALQILRDEIKADPAVKQKSDGPFPSSQYLYTYLMYIRLTKTIERNMLMVETLKENLPEAGMTNNKKVTKPQDLIRIYDTILQNLAEIPQLAGLEDDDNLQQEIKAKSLKFKAFRL-------------------------------------------------------------------------------------------------------------------SIP-RPRT-------------------------------------MEEDVEDDADFVYEKHTASVFCCDLEPKSALAVTGGEDDKAYVWKIGDGQPVLECSGHKDSVTCVGFSYDGSLVVSGDMSGLIKVWKVDTQEEIWSFECSDLEWLSWHHSSLVLLGGTSEGQIWMWKVPSGECKTMQGHGCQTTCGKIFPD----------------------------GHSSGVTSVDCHRNNIVVLTGSVDGTAKVFNSNNAKVLATFSGDSNSVEAVGLCQSQSLAAVGSLNGILGVWDIPTQKQRHCCQLEAGIVRLRWDPSPTIFTAGLDGQVQLWDARSGQSVASWTGHRGEILDVAISK----------------------MLRSSIKRHDDRHGDDIASVEVGRYMAQKKHAEAIELIYSGASLLLSHNQYTSGADLCLLLVEAFNISDTPVVTENIDKVAGLVCTIPSDVPERGKCISSALQWSKTSNTGDPELHQRLAVKLWQEKNYFEARYHFLHSCDGEGCASMLVEYHVANGYPSEVDMFVAQAVFQYLCLKNKACATLTFHMYTEKHPAISSGPPFILPLLNFLWFMLMAIEGGKLTTFTVLCEQYQPSLKRDPIYLEYLDRIGQLFFGLPPPIGPGGILDNLLRGFLGGEPGNDDEEELDFLGYSDVIRDGDKAIVYLGYNAMMPLKLSHGTVTQTRRGALRHSDIIGKKYGCRLLSGKGYVHLLQPTPELWTLNLPHRTQILYFADISLITLQLELKPGSVVVESGTGSGSVSHAFARTIAPSGHLHTFEFHEQRAQKAREDFEEHGISHLVTVAHRDVLEQGFGIDFTVDAVFLDLPCPWRALSHAKKILKRSGGKICSFSPCIEQVQRTCEELRSLGFSDISTLECLQRNFEHRTVTLPYPNLGKNTTAQSYPTKCAVPWKDMPGHTGFLTFATLYI--------------------------MRRPSGSFTTSTNQGLVEITNCFCVPHNESEDEVAVDMEFAKNMYDLHKKVNTNESIIGWYATGPDITDHSLLIHEYYSRECSNPVHLTIDTTLTDFKMAIKVWIRQSMGVPDKSKGTVFTPIKMALVCHEPERVGLDALIRGQASGRRTMESVNDLQHVSKSSVKLQEMIAIVLDYVDDVLNGKIPADNQVGRFLMDLVANVPKLDPEEFERIITSNMKDLLMVVYLSNLVETQLSLNEKLTLIASHARSYSQRKGFIGQFIENIKLDMAKNKEMKENIKKFREEAEKLEKSDALQQARKKYETIEMETSRGTDALKRTVSDIKDKVQKGVEDVQKQEWAKKAGSITEDISKTAKGAAEKVSRQGEELTKTAAYRTISDSVKAVKQEIDESTTAKARPYRAPVKLRKRTDGFADGSRRIFEANEDATGMVLHKDSRWYKQWSEFKENSHVFNKMFDLKMRYDESDNVVVRASRAVTDKVSQLLGGVFSPTEMSEVLTEILKVDPHFSKQEFLYLCENEIIPNVLEAMIRGDLEVLKDWCYEAPYSQLATPIKQAKAMGYMFDNKILDIDNLDLSMGKMMEQGPVLVISFTAQQLMVVRNTKGELVEGDPDKVLRVTYVWVLCRDQEVLDPNAAWRLLDLSANTAQQWVGVCHEVPEHPVLSTVSNHVFERRLIEKFIAENGVDPINGEVLSEDQLVDIKVSPLVKPRPPTATSIPAILKLLQDEWDACMLHSFTLRQQLQTARQELSHALYQHDAACRVIARLTKEVTAAREALATLKPQAAPGMVPAQIAAHEPMEAGPAAMTEDIIQKLQEKANLLTAERKRRGKKPDELMPPDDIRSFRTQSSHPGLHSASVPGILSMDLASDTSKVLTGGADKSVVVFNKDTEQVTAVMKGHNKKVTNVIYHPTEEIVFSSSPDTTIRIWFVGNASCQQVIRAHNAPVTGLSLHATGDYLLSCSEDQHWAFSDIASGRVLTKVTDDSGHALTCAQFHPDGLIFGTGTGSSIIKIWDLKEGTNVANFPGHSGPITALAFSENGYYLATAADDAVVKLWDLRKLKNFKNITLDDRYEVKSLCFDQSGTYLAVAGTDLRVYLCKQWQELKVFSDHTDMTTGVRFGQHTTFVSSVSMDRSLKFYGLFVLLTCPLGVLLFYALRRRVQQRGRQDGKKPVVVGFFHPYCNAGGGGERVLWCAIASLQERYSFVKCVVYTGDTVGGEEIIRKAKQRFNITLTKPVEFVYLKKRRMVEAETYPFFTLLGQSLGSMVLGWEALTSCVPDVYIDSMGYAFTLPLFKYFQCKVGCYVHYPTISTDMLGRVAKRTATYNNPGFVARSRVLSSLKLVYYRLFARLYGVMGARSDVVMVNSSWTNGHIQDIWQIPARTSVVYPPCDTDAFLQQPLVLKQHVIVSIAQFRPEKDHPLQIKAFNELLRRYPWNSLRLELIGSCRNKGDADRIDMLREMCEDFNIRPNVDFLLNISFDDLRAHLSAATIGLHTMWNEHFGIGVVECMAAGTVIVAHDSGGPKMDIVVKLTGFLASDVKSYADAMEAILKMTPEERLEIRQSARASVERFSEQEFKKGFLAATEVLIN-------------------------MTPLCILRLTVNKMYFILNDKVAKGG--IWCEVTASNFFDEYRMEGLEEANEIYLEITPEDVVRAMKTAQTAKSVKVKLTKKFSPCLTFDIELPSRTGHSRNVVHDVPVNVIPKSLWSEYSEPTVPDFDVSICMPPLKALRNVVERMKNLGSYMELSANQNGEMRLRVETDQVTVSTHFKDLEIPEWVNEGSESQTRQPDEMVGARVDIRRFLQFLTGQQLNPPKIICNIVDNRLIHFFLLQEDISMQYSMPIIH---------------------MKLNEWLSSASSKHSPARAIIAP-----------------------KRVFILGPSHHMYLPGCAVTRCKIYETPLYNLIVDTQVCEELCRDGPFEVMKIQTDEDEHSIEMQLPFIAKAMQSKQGQFTIVPVLVGSLMAEGEQMYGRLFSKYLADPENLFVISSDFCHWGQRFNYVDIHERQCPIHKSIESLDRMGMQYIESLDPVGFRSYLKKYGNTICGRHPIAVLLNAIQTLKTNGRTMSLKFLNYAQSNQCKSREDSSVSYAAASFIMSMKIVTCRAPVNIAVIKYWGKRNEQLILPVNSSLSATLHIDQLCTKTTVAASNAFQSDRIWLNGKEQSLDNPRLQKCLREIRQRARKREQMLDWHVHICSENNFPTAAGLASSAAGYACLVASLAQVYGVEGNVSDIARQGSGSACRSMYGGFVEWLMGRKRNGEDSIAKQVVSEDYWPEIRILILVVSDQKKATSSTTGMQATVQTSPLLKYRADVVVPERMAAIATAIKERNFESFAELTMKDSNQFHAVCLDTHPPISYMNDTSRTIVRLVHGFNAFHNQTKAAYTFDAGPNAVIFTLEDDVEELLSLVNYFFPQGEEASFIRGIPADLKTPSEELQAAVPFDQSNSLRYIIHTKVGPGPATEMTERQLDCALDLMRRLPPQAIEKNLSDLIDLVPELCEDLLSSVDQPLKIARDSHAGKDYLLCDYNRDGDSYRSPWSNKYDPPLDDGAVPSAKLRKLEIDANVAFDTYRDLYFEGGVSSVYLWDLDHGFAGVILIKKAGDGSKTIQGCWDSIHVVEVQDKSSGRNAHYKLTSTVMLWLQTNKSGSGMMNLGGSLTRQAEKDSAVSEATPHIVNIGKMVEEMENKMRTTLNEIYFGKTKDIINDLRSVGSLNAKSQQQQLAKELFQNLQSRQMYFPVLLNALMSVVGFAVTLRLLPMSYELFLKAGLSGRDMSKRTPVQVPESLGVIAGAMFLIIMFLFIPVPFWTSWWAENYEDFPHHRFVEFIAALLSICCMIFLGFADDVLNLRWRHKLQLPTIATLPLLMVYMVNIGSTTVVVPKPLDQFLGPIFNLGVLYYVYMGMLAVFCTNAINILAGINGIEAGQSLIIGISIIVFNLIQLTGNYPETNLFSLYFIIPYCAVCAAILYHNWYPSALFVGDTFCYFSGMTFAVVGILGHSSKTMLLFFIPQVINFLYSIPQLFHFVPCPRHRLPRYNPKTDKLEMSYTKFKTKDLNILGRLAIGVFGAFRLIDIKRGENKEYTECNNFTLINFVLQVIGPTREPRLTTYMLIIQILGSLVAFAIRYQLARVYAPQNEYMELHRKRYGYRLDYHERKRKKEAREPHERAKKAKMLTGIKAKLYNKKRHAEKIQMKKTIKMHEEKLNKKRKTDEVPEGAVPAYLLDREGQSRAKVLSNMVKQKRKEKAGKWDVPIPKVRGVSEQEVFKVLKTGKKRDKAWKRMVTKVCYVGEGFTRKPPKYERFIRPMGLRFKKAHVTHPELKATFYLPIIGVKKNPNSPLYTQLGVITKGTIVEVNVSELGLVTQGGKVVWGKYAQVTNNPENDGCINAVLLVAASSRMENHRIKVASQLFDIMSGHSDIDHPLCEECTDSLLDQLDQQLKITEDECKHYRESLEKLTDGENEDEATLEAEIEMLKANETELIKQLEETESERHKIAQEMQQQKKELEQLEAEEERYWKEYNQYKQQLVSMKDEQRSIDNQLRYTQTQLDQLSKTNVFNATFHIWHNGHFGTINNFRLGRLPSVPVDWSEINAAWGQTVLLLHSLAQKMNFKFKRYRLVPCGNHSYLESLQDSKQLPLHGSGGFRFFWDTKFDQAMVAFLDCLQQLEEEVERGDTSFCLPYKMSGGKIEDKSATYSIKIQFNSEEQWTKALKFMLTNLKWALAWVSSQFTMADLKALEHATLKV--------------------------HSELEKCLENSTTVGTVVNILDSMVDKLSALKRKANESITQEEDSARVVKRRLEHLKEYEGSTGAALASWKKKRVDRMLVEYFLRAGYYDTAVKCARHSNIEDSQRDQLFLVAKEVEESLLRRETSCCLNWCHDNKSKLRKIKSTLEFNLRTQEFIELILLNKRVEAVRHARKYFSSLEGEQLAEVQRVMGLLAFPADTDVSHYKELLDGHRWQQIVDQFREENYKLYQLNITPVLTVSLEAGLAAMKTPHCYSDNNKNADCPVCSKNLNELARNLPYAHCAQSRLVCSISGNIMNEHNPPMMLPNGYVYGECALKNMVNNGVVTCPKTKEKFTFDQVEKVFIMGVVYESVSNDIFTNLAFEDWVYNNLDLSQTNLLLLWRNDPCVVIGRHQNPWAECQLRQLWGSKVKLARRRSGGGTVYHDLGNLNCTFFTNRKHYLRKGNLELITNALKSRWGLNVTVSCRDDILLDFYK--------------------------------------------------------------------------------YPVDPDWPVLSSREELTSWDWLYGKTPQFSVKRSHEVSVLVHVNHAHISGVIMLFLGW-----------LQPNLETRKKQLAAWCDLVLAYHKHHKIFNLDVKEIQSSSLFKNAKIDRKLSIDAIYTILEELGAKGHIEWTDKTRTQCLVMWRTPEEWGNLIYRWAASNGMTNSVCTLYELTHGDDTKQEE--SQQPGILQKHAKTTEAQDVAKVYVIQREVELKLA--------------------------------------------RITAHLYAKKQPPYVINLDPAAHEVSFPANIDIRDTVKYKEVMKQYGLGPNGGIMTSLNLFATRFDQVMEYVEKRSQETKYVIVDTPGQIEVFTWSASGAIISETMAASFPTVVVYVMDTARSVNPVTFMSNMLYACSILYKYKLPLVVAMNKVDIVDSEFALEWMQDFEAFQDALNQETSYTSNLTRSMSLVLDEFYQNLRAVGVSAVTGQGLDEFFKAVQEAVSEYETEYKPEYERIKKEQREAEEKKKQKQLQRLQRDKGKGESIKLPGSPAAMATDVERTSIALGLGI--KEDEDDGTDED--DKDEEEELREAESFRRFLQSQGAHPTSQSAG----MIVRLQSPEGTKRVNVPVTMTLYKFFQKVSEAVAIPVDQFKLFADRNRIRELKPTSKVTLNSSKIKHGDMLYVANQTAS-------------YDGQADKASTSAASIVEDDVDQFLTKLDGKIYRERDDQLCHHGANAKCVHCVPLEPYDQRYLQEHDPPIKHLSFHSYIRKLTGGVDKGKFAFLDNISLKIKPGCTEHAPWPGGICTKCQPSAITLNRQTYRHVDNLMFENPYMFDRFLDYWRKTGNQRMGFLYGKYEHHKDVPLGIKATVSAIYEPPQRSTVNSLELLPDYNAEAVEFVASKMGLRK------------------------DAHFLSAEECIMAGEYQNQHPNPCRLAAEGTFGSKFVTCIVTGDVTNQIHTEAYQVSNQCMALVRDNCLVPTRDAPELGYVRESTSEQYVPDVFYTETDSYGNTSKSLARPLPVEFLLVDVTCGFPKDPMYTFNRTILKHFPVENRSELGELQDLGPLAQYMKQFSGDQFLEAMSDFHLMIYLATLQMLPIREHMGSLLDALRSRDGELAKAWSKSEQWATLEHFMAAQGPSPTSTTTMAAAG----GMSQGTWTCSRCTYINTNSKAVCEMCEGPKDMLTWTHAYPQNCGAVIFVYMTTPKPDMRRYDSENYFLDPTDQKRPFPSLRDESSLDLSVIVPSYNEELRLPVMLDEAIDFLENKNETFTYEVIVVDDGSKDSTTKVALEYSKKYGTERVRVLTLAKNRGKGGAVRLGMLSARGKRVLFADADGATKFADLEKLEESLQEINKKDNMAIVCGSRAHLQEESVAERSLFRTVLMYGFHFLVWFLCVRGVRDTQCGFKLMTRETAARLFTSLHVNRWAFDVELLYLAQALKIPITEVAVNWHEIDGSKMVPIFSWLQMGKDLLLIRLRYMLGVWRINDKVMSDDDFMDEEEDYDLEYSEDSNSEPDVDLENQYYNSKALKEDDPRTALDSFQRVLDLEEDKGDWGFKALKQMIKINFKLGNYEEMMKRYKQLLTYIKSAVTRNYSEKSINSILDYISTSKNMALLQEFYETTLMALKDAKNDRLWFKTNTKLGKLYFDREEFNKLAKILKQLHQACKTKDGTDDLKKGTQLLEIYALEIQMYTAQKNNKKLKALYEQSLQIKSAIPHPLIMGVIRNVEGRCIFESVNTRRPTRTSXEAFKNYDESGSPRRTTCLKYLVLANMLMKSDINPFESQEAKPYKNDPEILAMTNLVSAYQNNDINEFEKILKNNRRNIMDDPFIREHIEDLLRNIRTQVLIKLIKPYTRIHIPFISRELNIDVSEVESLLVQCILDNTIRGRIDQVNQLLELDRHQDTARYHALDRWTVQLASLQKAVGNKMMQRFVARVQNVDKMLKTLGGEEAVSKTLSAKKLQMKFRPDDPFCRSLYASKQPATSILLRVKKRYGYQTELVGVIDNVYQFKGMCDFQYLPMQRNSFLKQDVPLFMLPPVFSRTDQASTHHYHPSGRARRPHNTYLVSFEQSVPMAPHPDAMLVFGLLRDELVQIFTKRPVWSRGALRHNCTLTDRQLSVLLPSVSYYFCNGPWRATWVRLGYDPRTARDGLKYQILDFRIRKSLYRFRNTSEKEAYFIFREGLVPAYNQMFYQLCDIDDEGVQAMIRASAGIRQPVRYLEQEVLDQMRSAMNEILKRTLEQEVLSIRLKSNFRLESRISAFYTGGKVQLSGDGNHIFCVQGANINVVDTTSGKVVHSIK-----------AFLVVAHRNLLLKQWDWRERCVRTWKAHVGPVVSMTFDATSTLLATGSSDGTIKLWDIVRQYCTHNFKGSQGVVSVLDFHPLLFSAADDCKIRVWDLKTSRCEAVLESHYSGVTGFAFTEDGQTMFSSGRDSIVTVWDLGSYTVRKTVPVYEPLESVIVPPSDDGKDTFFITAGSQGLLKVWDASTAKCVFTQRQQLATHINQAMLCSTLGVIAVVTYDHNILMFGLKDFDLEKQFVGYNEEILDLCFMGEKDTHLAVASNSEQIRVFDLSSLSCQILPGHTDIVLALEVFKNGLMLVSSSKDNTVRLWSMDPAGSVHCVAVGKGHTHSVGALTTARLSSSFFVSGSEDCTIKVWKIPSNLPTAPAPLQVKFTERAHEKDINSVAVSPNDKLLATGSQDRTARLWHLEKETSLGSFRGHRRGIWCVQFSPTDQALATSSADGTIRIWALSDFSCVKTFEGHDASVLKVNFLSRGMQLVSCGSDGLLKLWTIKTNECVKTFDEHTQKVWALAANRGQDLLVSGGADSNIFIWKDITEIEQEEEMEKEEDQILKEQELSNLLHEKKYLKAIGLAITLNQPFRVLTIMKNLLDESDEKKLEKTMKRMRQDQIESVLGFCKHWNTNSKHCHTAQTVIAVILRHVTPDDLMTFSTMQETLEGLIPYTERHFERMNRLLQQAMFVEYTWQRMRRADSDCDTISVEGRTFLRDDMTTVTPKILSRVGRNLHNQKHHPLCLIKERITDFFYGAFLRRGNPLFSVYDNISPVVTLQQNFDSLTVPKDHISRRKGDNYYINRKYMLRAHTSAHEHELVKCGLDAFLVTGDVYRRDEIDASHYPVFHQMEGVRLFTSHELFEKDKNLSLFENPQRTAEKQGPHTLEAVKLVEYQLKNTLVNCMKHLFRDLESRWIETEFPFTHPSWELEIKFQGEWLEVLGSGIMSHQLLDSAGAGEKIGYAFGLGLERLAMIMFSIPDIRLFWSDDDRFLSQFKV-SQVKFKPFSKYPPLIQDISFWCPDSYTSNDFYDVIRSVAGDLVEQVGLVDEFRHPKTDRTSRCYRIIYRSMEKTLTKEEAGDVHMRIGRTAQERLGLEMRM-----AKFASLSRYNSTLVIVEHNNESVTPITLNTLTAASKIGGEVSCLVAGTGCGKVVEELSKVSGIAKIMVADNEAYKGFLPEALTPLLVATQKQFSFTHIASGATAFGKNLIPRLAAKLDVSPISDIIGIEGPDTFVRTIYAGNAVSTIRSLDPVKVFSVRGTAFEAAEVEGAAASEQADPGSTDLSEWESQALSKSDRPELTSADNVISGGRGMKSGDNFELLYKLADKMNAAVGASRAAVDAGFVPNDMQVGQTGKIVAPQLYVAVGISGAIQHLAGMKDSKVIVAINKDPEAPIFQVADYGLVADLFKAVPEMTEILXXXXXXXXXXXXXXXXXXXXXXXXXXXXXXXXXXXXXXXXXXXXXXXXXXXXXXXXXXXXXXXXXXXXXXXXXXXXXXXXXXXXXXXXXXXXXXXXXXXXXXXXXXXXXXXXXXXXXXXXXXXXXXXXXXXXXXXXXXXXXXXXXXXXXXXXXXXXXXXXXXXXXXXXXXXXXXXXXXXXXXXXXXXXXXXXXXXXXXXXXXXXXXXXXXXXXXXXXXXXXXXXXXXXXXXXXXXXXXXXXXXXXXXXXXXXXXXXXXXXXXXXXXXXXXXXXXXXXXXXXXXXXXXXXXXXXXXXXXXXXXXXXXXXXXXXXXXXXXXXXXXXXXXXXXXXXXXXXXXXXXXXXXXXXXXXXXXXXXXXXXXXXXXXXXXXXXXXXXXXXXXXXXXXXXXXXXXXXXXXXXXXXXXXXXXXXXXXXXXXXXXXXXXXXXXXXXXXXXXXXXXXXXXXXXXXXXXXXXXXXXXXX---------------------------------------------MPVVHTSIAGCRIVGRLCVGNKNGLLVPNSTTDQELQHLRNSLPDSVIIQRVEEKLSALGNVICCNDYVALVHPDLDRETEEILADTLKVEVFRQTVAGNVLVGSYCVFSNRGGLVHPKTKIEDQDELSSLLQVPLVAGTVNRGSDVVGGGMVVNDWCAFCGLDTTSTELSVIESVFKLIDAQPSHIASSMRDALVDRYTAQSDVDELFEIRNAFYLGNFQHCISEAHKLKLSSDLKVMRDVFMYRAYIAGRNYGVVLDEVKSSSAPELQAVKMFADYMASANKREKILADLDKKMSSSVNNDTFLLMAASIYYHEENFDAALRCLHQSESLECLALTIQTCLRIDRVDLAKKELKKMQEKDDDATLTQMAQAWFNLAVGGEKLQDAFYIFQELADKNASTPLLLNGQATAYLQQGKIEDAESILQEALEKDSNNPESLINMIVLSQHLGAPEVSNRYISQLKDSHASHPFLKDYLAKEAELDRLAKQYVSMKPKTIVCDDMVTRLSCHPNDNILAAAMMDGTVKLFSYSCENEEILSLSAHQKACRGVAFSEDGKTLFTISRDKSLRVFDVSTGHTSQQFIKAHSSPLYCLLVADENLVATADDDGQFK-------------------------------------------------------------------DGKKIVCGASDGALNIYNWNEFGDLSDRFPGHPQSVDTCVALTDSMVCTGSMDGMIRAVNILPNRFLGVIGDHDFPIESLALSPDKQILASCSHDQKIKFWNVAHLLAKEVDPHAKAERKNGKHENFFAGL--MNDKVRQFSTSSAGQLVKPPIQVYGLGGRYAHALYSAAVKDKKLDVIDKELKSVEENLKNVKLADFISNPVINRQNKISVLGDFMQSQKMSATTANFMTVLAENNRLGKMKDIFSAWSRIMSAHRGEVVCTITTAKPLDASQQKEVQSALQGFIKKGETLQMNLQVDPSVLGGMVVEIGDKYVDMSTATQVKTMTNLIKEAIMATRSLTEIFILMRNNASQSRHIFSENVPDDRMALVSGVDPDAVIGTKISIPPEWVDAVEEISYDTTRIQQKMKELAALHDKHLTRPTLDDSMEEEHAIEIATQEITQMFHRCQRAIQAIGGKSRSASSQEQKVTKNIMGSLAGRLQELSINFRKSQSNYLKRMKSREERSKHFFDTNLTPGSAIMTEMEDDLLYDRGFTDTQMQMVEENAAFVQQREKEINHIVQSIVDLNEIFRDLASMVVEQGTILDRIDYNIEKTATKVEQGLKQLQKAEKYQKKNRKMLVIMILAVIVIIMIIILIATKFMGKSKKGSRSAALAEQILENKAVRWKERVKERQRQDEDETFVDEKLSRKILEQARLQQEELEIEHGASRSEKR--PITSLGPSKVEHSDDEEEKDLTEHEDKYYEDIEINMDDERALERFMAPNAPARRTLADIIMEKLTEKQTEVASQMTESGIVPELDERVTQVYKGVGQILSRYRSGKLPKALKVLPSLRLWEQILYITEPDKWTAAAMYQATRIFTSNLNAKMAQRFFNLILYPRVRDDIAEFKRLNFHLYMALKKALFKPAAFFKGIILPLCECGTCTLREAIIIGSILAKTSIPVLHSSAALLKIAEMDYNGANSIFLRTLLDKKYALPYRVVDAVVYHFIRFQLDKRELPVLWHQSLLTFVQRYKEDLSKEQKEALLDLLRAHSHEGITPEVRRELLHSKSRDTEEPMAS-MPSDNLEEQGLEKNPDLGLAQLKFLLTLDSHKDDSKTKESLMEGIKQNNMAPYYEEICKELNWKTDVALLKKMQAANAEELKKLDAILEDAEQNLGETEVRDALLRKAEHLCRIGDKDGCLAVFRKAFDKTIALGHRLDIIFHLIRVGLFWLDNDLITRNIDKAKDMIDEGGDWDRRNRLKVYQGIYKMSIRDFKSAAQFFLDTVSTFTSYELMDYTEFVSYTVIVSMISLDRTELRKKVVKGAEILEVLHGLPDMRNFLFSLYNCHYAEFFELLANVETKLKLDRLMRPHYRYYVREMRILAYTQLLESYQSLTLQYMADAFGVSVDFIDQELSRFIAAGRLHCKIDKVGGIVETNRPDSKNYQYQATIKQGDILLNRIQKLSRVINIMVKDKLRPQKAIGSDSVIVVDNVPNVGQDRLPKLKNVIRRIFSKFGDIITEHYPEDNGTTKGFIFLEFSSPANAIEAAKQMNGYRLDKTHTFAVNLFSDIDKYTQIDDKWEPPNPQPYKDFGNLRYWLQEADCNDQYSVIFGEKTAIFLNTSSEASVVEERKQWTETYVRWSPQGTYLATFHHRGIALWGGPKFEQIKRFAHTGVQLIDFSPCERYLVTFSPVIDMRDDPQAIIIWDVRTGKKKRGFHCESAAHWPIFKWSHDGTYFAKQSPDMLSIYETPSFGLLEKKSMKISDIRDFAWSPADNVLAYWVPEVNESPARVTLVEIPSRKELRAKTLFNVADCKIHWQKQGDYLAVKVDRYTKNKKVSLWNFELFRMREKQIPVDQVEVKETITAFAWEPVGSRFCCLHGEAPRISASFYKIHEGKVELVKTLERKQANCIFWAPTGQFVVLAGLRSMNGTFEFVDTADMTIMNVTEHFMATDVEWDPTGRYVITGVSWWSHKVDNAYWVWSFQGRLLQKCNQDRFCQLLWRPRPSSLLTEKHLKDIKKNMKSYSKQFELKDRMSHSKASKELIEKRQQMLDEFNLFREKQQERYEEERQRIDLRDGLDEEEDEEVIEFFVGEEVIEVNLAQIGRCLTSGSPPG----LAFGINSLLYQRGIYPPETFTRKQKYGLTLFMSTDKALQDYLENVLRQLNKWLNEKTVQKVVVVITEVESGEVQERWQFDIQCDKSMTHSQREKSNAEINKEIKAVITQITATVTFLPLLANPCTFNILIYTDKDMAMPEQWEESGPSLITNSQEVKLRSFATSIHKIDAAVSYKDDMVTAARCVPGQRLGSTEDYQAGKGTYTRQGYIYSSLAGFRHESKHGE-------------------------EVLNVNPRFCRCAILSVEGTPLTQSFRGMIRREDIRATEKDKVEVYKSFRPGDVVLARILSLGDAQWYLLSTAENELGVVLAQSEAGVNMVPISWSEMVCPKTHCKEFRKVARVQPQYAAIFTPTNQIRLTNVAIVRMKKAGKRFEIACYKNKVMSWRNKVEKDIDEVLQTHTVFTNVSKGQGAKREDLMKAFNTEDQTEICKQILAKGELQVSEKERQQQLESMFRDIATIVAEKCVNPETKRPYTVGMIERAMKDVHISVKPNRGTKQQALDVIKKLKETMPIDRAQMRLRITLPVKEGKKVKSKLKSLIKTMEREEFGEELEMVCLVDPGCYREMDELVRSSTKGQGTVEVLDLKDIEEGDERLESGGSLIVVVLDVNPVLQGLTLFECLDHVMTFVNSHLMMSHKNGVAVIASHTNESRFLYPVKESATMIEDGKYEHFAKVNDAMQEELRGLLVHNPTVVHTDTLLAGSLAMGLCYIHRTQKECAAGQQIKSRLLVIKAADDSASQYMNFMNVIFTAQKQSIPIDACILEKDSGLLQQACDITGGMYLKIPQISGLLQYLLWAFLPDPSLRDTLVLPPAIHVDYRAACFCHRTLIDIGYVCSVCLSIFCTYSPICSTCHTAFKLKTAMGKNRTKSHAGSGGKSKRHVHKFRYARDYEKEDPESQSQPA-----AEE-------EDPWRIPCPLAMWDLQHCDPKKCTGRKLARKGLIRTLRLAQRFNGIILSPLGTHCVSPQDRHVVEAKGIAVIDCSWAMLEQTPFDKMKGGQPRLLPYLVAANPINYGRPCKLSCVEAFAATFYIVGLPEYGMQLLKRFKWGPGFYRLNRDVLESYAACKNGAEVVEAQQAWMERLAQEDALRSNTDLMDIDMEQETCNLNRQRYSKPESDDDDSEDEDENDEEE-DDELQRGEAETRDDNDSDSKDEADKDRGELEGVINTQRDSMFGCLVAGRLVQTDMQQVDPTHFVFNIENADTVNHIVVFLTGTMPFPDGMGGAIHFSWPSSEGVAWRFLGYITNEKPSAIFKISGLKKGSISNNPFMQQQGQNTMSQIGIAVEPITQIAQQIPAENTQTSNMSNFAEFTTKMLENFYNYASSFGITQAHMTSQPDVTWVPLTVLDQWVQGTTAGMYPHPQGTTAXXXXXXXXXXXXXXXXXXXXXXXXXXXXXXXXXXXXXXXXXXXXXXXXXXXXXXXXXXXXXXXXXXXXXXXXXXXXXXXXXXXXXXXXXXXXXXXXXXXXXXXXXXXXXXXXXXXXXXXXXXXXXXXXXXXXXXXXXXXXXXXXXXXXXXXXXXXXXXXXXXXXXXXXXXXXXXXXXXXXXXXXXXXXXXXXXXXXXXXXXXXXXXXXXXXXXXXXXXXXXXXXXXXXXXXXXXXXXXXXXXXXXXXXXELVLVLGDLHIPHRQSGLPAKFKKLLVPGKIQHILCTGNLCTKESYDYLKTLASDVHIVRGDFDENVSYPEQKVVTVGQFRIGICHGHQIIPWGDVESLAMVQRQLDVDILISGHTHKFEAFEHENKFYINPGSATGAFNALESNINPSFVLMDIQASTVVTYVYQLIDDVKVERIEYKKMPKVKRSRKAPPEGWELIEPTLEEIEQKMREAETETHEGKRKVESLWPVFKIHHQKSRYVYDLFYKRKAISRELYDYCIKEGFADKNLIAKWKKQGYENLCCLRCIQARDTNFGTNCICRVPKSKLEERMLRLANNLSSKTCTS------MRVFFPDCIISARSGLCIGWIDVRLHTIYVLAVVHLPLHEILRWLQMETITRQRPLTVVGSLTHQGDPNRA--VIQQLGRSERFCLELTRPDVYSLPTCMLLEDCQTSADPVLILYNQRQISACS-------------------KSSVMRTSSGLSSPSTYGERGDGTVQPQRMGLQIETVLSVIQGIWSVICGLLASLTSVLVSMGTHRLSSSPSFQRALTFTQTGCQIQAKYNHVQDLLEQTSFSKRLEYLRTCNLFTYLLLDVLLGVSLMCWIHHNSWPDVWAEWIMSSANTTAGSLQTLLQWLMGAPAGLKLNSALAHFLGQFFLYHVYLWIGYLSAMQPVLSWVIWCMSLTGCLGVSVILAVACDMVSMLTFHIYCFYVYAARIYRLQLTGLLALSRLFRGKKWNVLRKRVDTCNYDVDQLFIGTLLFTILLFLFPTTLLFYVVFTTHRLAVIFLEGTLTKTIDFLRWLPVYSIVLWLTGSDMLMVSVYFDPLQQPREGSPTAMIMQFQHLGLRDVLEAFRKSPALPELSSSVVSLALDLLTGCLVYPWSLAQNKTMDLHAIASSLQKTLSVNVTERRAAESYLESVEARANYSIFLLELLSKNEDSDIRASAAITFKNFVRRNWRVEDEPNKIIDADRTLVKDKIVELMLNMPESLQRQLSEAIGIIGREDFPHRWPKLLEEMKSKLESEDFNTVNGILRTAHSLFKRYRHEFKSQELWTEIKMVLDTLAEPLTKRFEKTIQGTN------GDVKMKYEALVLMCKVFYSLNCQDLPEYFEDNMKTWMSNFLKLLSEDVPVLHTKDEEEAGTLERLKSQICDNISLYAQKYDEEFGPFLPNFVTAVWHLLVSTNNQVKYDLLVSNAIQFLASVANRDHYKNLFDDPAVLTSICEKVIVPNMEFRASDEELFEFNPEEYIRRDIEGSDIDTRRRAACDLVRSLCKFFEATVTQIFSSYVTTMLQLYASNPSVNWKSKDAAIYLVTSLASKSKTQKHGTTEVRELVNINDFFTAHIAGDLQSQNVDEPVLKADAIKYVMAFRQVIPPEVLSAALPCLIHLLRAESTVVHTYAAHAIERLFTVKLANGQGAISVESVKPHIETLLTNLFAAMEISGSEENEYIMKAIMRSLVMLKAEAVPYLQVIVTKLTDKLILVSKNPSKPHFNHYLFEAISLSVRCGCQADASNVSIFEMCLFPPFQEILTADIAEFIPYVFQIMSLMLEMHTD-CPEAYMTLFPHLLMPVLWEKLGNIPPLVRLIQAYIEKGADSIKEGKVLALLGVFQKLIASKANDHQGFYIMLSLLEHLDATALSEHIQKIFLLLFQRLSHSKTTKFVKSLLVFFSLFAVKHGADSLIHVVEEIQAKMFERVLEKLYIPEVQKVSGVMERKICAVGITKMLTECPAMLEPTLRSYWITLLQALVHLFELPEDDSLPDDEHFIEIEDTPGYQTAYSQLAFAGKHETDPFKGVPDAKIYLAQRLKNVCTAHP-ELIELIKGLDEKVANCLQIYLNAAGVALGDTLIVILRYLSIQVCMERQEDKVRQVLEEMKALYDQNQADVVRTEEGQSGLFSGVQLRHTCLERNQRCLLAYLHNRLAIIRNMRWEFGSVLPTDVKQNLSEQE------------------------DRKPPKSLYIEVRCLVDHGEFETEDGTIIVLKKNSQHFLQRSQCEHLIWQGVLEHILLFMSWHNSAWIPHLSRANIMDYFADRSNPFYDRTCNNEIIKMQRVNPEQLKTMTGLEYELLHVQEPILYVIRKQHRHSVEHTTPLANYYIIAGVVYQAPDLCSVLNSRMLTSLHHIESAFEEAQSFSRYSPSKGYWWEFKDKEQEQRKKEEAASMFQRQRVDVLLKELSRKFPMFKKFSDKENISGTTQVKTSVIRSIREKLLDKYPDIKDYIDQILPKKEPIKLIKCHDHIEILAVGGEPIFFKQRDD-FMPTLKLLHKYPFLLPHQQVDRGAIQFVLSGANIMCPGLTSPGANLVQAEKETVVAVMAEGKEHALAVGVMKMSTDDIKSVNKGVGVENIHYLLDGLWHMKAI-----------------------------------------------------------------------------------------------------------------------------------------------------------------------------------------------------------------------------------------------------------------------------------MDSDAYLIPEVDGVRIVDTFTHELLQRVPVVVEEIFKIGSMAPGAMLFEASKEFQKESQRADEYIRMVKDQLPLAVDQAIEAAGCEYEPATQRMLLRAASFGKCFLTNMGPEKFVNMCKLLRVLNSVREYHVGMPLSYEQLKRLTLPVLIDRLILRRQWCLAMHISRFLKLPEADGESRILGHWACYKVLQKHIADEKIAQDIKSKLDTAPGIAYSEIAKKASECGRTQLAVRLLEYEPRAAEQVPLLMTMRDQKVALTKAIESGDTDLVYLVLLQMQETMPMGDFLMSLRNQPMAQSLFMQFCREQKPSLLSDLYYQNDDFQEMANCQVAESFKMTEFQHKADKLNGAHDNYTKARNEFAAKATEEQNRLLGYQRRLEEQCKVAFIGKSLHNTMHELVSKNMGKLAEQLRKEFKVPDKRFWWLKIDALANSGDWIELEKFAKSKKSPIGYEPFVEVCMNHHNKYEANKYIGRVAAENKVKMYIKMGSMEEAADLAFQQRSEEDLNQVMRHCLGNRALTAKIQSMKSQLAAVESFFKSGHTNNWAVLVCTSRFWFNYRHVANTLSIYRSVKRLGIPDSQIILMLADDMACNARNPRPATVFNNANQHINVYGDDVEVDYRGYEVTVENFIRILTGRLPPGTPRSKRLMTDDRSNILVYMTGHGGEGFLKFQDAEEISNVELAHAFQQMWQKRRYHEVLYIIDTCQAVSMFQLFYSPNILAVGSSQVGEDSLSHHVDPAIGVYIIDRYTYYALEFLEKITPTSKKTMADFFKVCPQHVCRSTPGVRTNLFRRDITKVPITDFFGSVRVELSAMTISQRVALGQLPSLYLQLSKSRLTGLVVISALAGYGMAPGVFELSTCALTALGTFLTSSSANTINQYFEVPYDSQMARTRNRVLVKGLLSPLHAVSFAAVVGSAGVGTLALTVNPLAAAIAASTWALYVAVYTPMKRLSIVNTWVGAVVGALPPVIGWAACTGGLEPGALLMAGFLYCWQFPHFNALSWNLRSDYSRGGYRMMATTNPALCRRVALRHCVATLGLSSLAPLLGLTTWTFALDSLPLNLWLVYLGWRFHRRADSKSAKQLFKFTLLHLPLLMLLLLISKKSLHPEEAVKVHIPTTVLQKGLLAMGSAFMSLYDPYRDDMVATLGEVTGHYALQRLRDKMLADAEGTQILDDRPRINTRTVDMDCLASLPQGTLGREYVDFMKRNRITSDRTPVHFVDDPDLAYVMQRYREIHDFNHALLGMPATMLGEVTVKWFEMINTRLPMTALGAMFGPLRVKRRHIGKLLYIPWVVQAAPRAKLLLNIYFEKRWEQPMAELCGEIGIKPFMGEPSKKKPKIIKTLHDKHVKKRLIVVLERSSLETVKAGKSYELLNCDRHKHLMKKFDKDPSECRPDITHQCLLMLFDSPLNRAGLLQVFVHTEKNVLIQISPQTRIPRTFDRFCGLMVQLLHKLSISASDGPQKLLKVVKNPVSDHLPAGCKKISTSFSAEKCVNPRDLASAEEPVVVVIGAMAHGKVDVDYAEDEVAISLYPLSAALTCAKICSGFEEAWGVVTDYQEEQTNEIAALESIYPEEFTVLSDDPHCFRITVRSEDTDETYSATLQFTYTPTYPDEPPLYEVTEDGNVDEDDRSKITETLQQQIEENLGMAMVFTLVSATQEYLNNKVDEERKAEMEEKRRREEELKEEEEQRLKGTLVTIESFLAWKENFDQERLTEKKKKEQPKKLTGKELFEKDHNSDMALLDRVEVDESLFQEDLEXXXXXXXXXXXXXXXXXXXXXXXXXXXXXXXXXXXXXXXXXXXXXXXXXXXXXXXXXXXXXXXXXXXXXXXXXXXXXXXXXXXXXXXXXXXXXXXXXXXXXXXXXXXXXXXXXXXXXXXXXXXXXXXXXXXXXXXXXXXXXXXXXXXXXXXXXXXXXXXXXXXXXXXXXXXXXXXXXXXXXXXXXXXXXXXXXXXXXXXXXXXXXXXXXXXXXXXXXXXXXXXXXXXXMPLEINKVVVHPLVLLSVVDHFNR---RNQKRVVGVLLGAWRKGVLDVSNSFAVPFDEDDKDSTVWFLDHDYLESMYGMFKKVNAREKIVGWYHTGPKLHQNDIGINEVIRQYCPSSVLVIIDAKPKELGLPSEAYIAVEEVHDDGTPTSRTFEHVPSEMGAEEAEEVGVEHLLRDIKDTSVGSLSQRITGQLLGLKGFFSQMQHVQSYLEQVAAGKLPINHTIIYQLQDIFNLLPDVNLREFVRSFVVTTNDQMLVIYLASLIRSVIALHNLISNKIVMLDVTR---------------------XXXXXXXXXXXXXXXXXXXXXXXXXXXXXXXXXXXXXXXXXXXXXXXXXXXXXXXXXXXXXXXXXXXXXXXXXXXXXXXXXXXXXXXXXXXXXXXXXXXXXXXXXXXXXXXXXXXXXXXXXXXXXXXXXXXXXXXXXXXXXXXXXXXXXXXXXXXXXXXXXXXXXXXXXXXXXXXXXXXXXXXXXXXXXXXXXXXXXXXXXXXXXXXXXXXXXXXXXXXXXXXXXXXXXXXXMGNLFGK----SRVTEQDKAVLQLKEQRDKLKQYQRKIEANLAREREVAKTLLRDGKKEKAKLLLKKKRYQEQVLTKTDNQLSNLEHLVQEIEFAQIEARVVEGLKTGNECLKKMHQMMSLEDVERIMEETQEGIEYQRVSSNLRLRSLTEYDPNGIVKNLEELGVQGLLNKPKFLLPLL--KYKQLRQLALLKGCLISSGQREAWQHRNKSVMFYGVALVILVIGFSYAAVPLYTVFCQATGLGGQATKGHNIDLVEDMLPVRGRPISVRFNADTAASMRWNFRPQQLEIKVVPGETALAFYSALNPTDKPITGISTYNVVPFEAGQYFNKIQCFCFEEQRLNPREQVDMPVFFYIDPEFAEDPKMAKVDTITLSYTFFEAKEGLVLPDMSDNYYNIEDILASQEKVPVKTELPLYNLGFLNPSSDSEHILPGSKMELPFWLATGLCSRKIVSVELPKAYRVGYREIFTADPNVVDLHKTGPYFYSFGTKLLCFESNESDDISRSLLQTFVGRFRRIMDNSQNALNEDITKLMAKLDEMERSLFRAGQKSLMAFQEWETRKMTKLAASGMVTSHRKRKRAXXXXXXXXXXXXXXXXXXXXXXXXXXXXXXXXXXXXXXXXXXXXXXXXXXXXXXXXXXXXXXXXXXXXXXXXXXXXXXXXXXXXXXXXXXXXXXXXXXXXXXXXXXXXXXXXXXXXXXXXXXXXXXXXXXXXXXXXXXXXXXXXXXXXXXXXXXXXXXXXXXXXXXXXXXXXXXXXXXXXXXXXXXXXXXXMFFYEKVLHKRVLVLVSFDVDAICACKILQALFHCDSVQYTLVPVAGKMDWERAFSEHAEQLEFVVMINCGATLDILETLQPEENVTFFVCDSHRPMDLVNVYNDQVKLLMSPEE-SIPKYEDIFRDEESDDRRFDRRQRWDERRHQLLFDYEEFSGYGQSAAMIMYDLAWKMSKDTNDLLWWAIVGLTDQLLSKKVDRETYVLEATELNRHVARHNHRGDSVSINSMRISFNSDL------------------------KLWTLKGFKRLHEFLADMGVPLSECKQKFSAMDMGLKDNVTDWLVTSARKFGLEQISLSSFHARYGFKNKFCAFDVAYAVNALLESVENTPEGCFLEALDCLSRSNIDKLLHGLELSKRQFRATVNQVQSLLDMSQVISAGSFLYAFIQETPDTKYFSRPNCLGMLARFTLEAYVKMSRKARTLPLVMTAPLNLETGTLLVVGIPPLPEQSSKNFFGRAFEQAGKKTGSRILHDNFDSSVIEMKNEDRSKFFDALISLLTMGNQLTGIAPSQIFPVEHYLTDVTDYEFDTSLGSTRFFKVARAKYKEGLAVVKVFAIHDPSLPLRFYKEKLEDIKNKLSHSSNCLPFLRSTLSDKAALLFRQYIRNNLYDRISTRPFLNTVEKKWIAFQLLCAVNQAHRVKVCHGDIKSENVMVTGWNWVLLTDFASFKPTFLPADNPADFSFFFDTSRRRTCYIAPERFIEASMRQSETIESESIIDAGAVKKGELTPQMDIFSTGCVIAELFTEGHAPFDLSQLLAYCSGTYSPDNMLNKIEEPSIKALVEHMLQKDPSKRLSAEEYLKEWRTKAFPNVFYSYLKVFLGEFAGIPILPSDEKIARLKRDMSKIIKALCPSDEQDGCKDSDNGLVIVLSLVTSCLRTLKFCISKLAGLEILLMIAHHIPDDLVLDRIIPHMLHFISDPFPRVRAEAIRTLSQTLTLVNSVPRSDANIFPEYILPNLSNLPQDEVVLVRVAYAENIAVLAETALRFLEMVQLDHTTNQDDPNVQYQASYDDELQNLHGMIQQKVVTLLSDTENIVKQTLLENGITRLCVFFGRQKANDVLLSHMITFLNDKNDWHLRGSFFDSIVGVAAYVGWQSSFILKPLIQQGLCDSEEFVICKALTALTSLIELGLLQKPIILDLASEIVPNLCHPNLWIRQGTVGVIAIIAHNFNIADVHCNLIPLLQPFIKQPIIQVDKEPILLNVLKPPVPRPVFDYVLRSPLIESLFDNLQDRQLLRNGHKPSYSQSDNGLAQLLRKLQSQGMTEADEDKLLLLKDIMMKQQRAKSNPNDQPPDNPNSPGIINILALEILKYHADLIKPAELRSDARKVKKRSPMMNEEWKMGTSEPNRLPPIQTLVATCKLDLSRLVAQKREQYAADVTRKTLIEEAAETKIPPSTWKPKGLLVAHLHEHKAAVNRIQLSHDHMFFATCSSDGTVKVWDTSRLLGKSNTNRSRQTYNRQPGRIKALTFCQSSHSIASSSDDGSIHVNRIEARFSTNLDIHEEGFAVDVTHFDTGQSVVAYATVQGYLVGWDLRAPGVAWRLRNQLKHGLITSFAVDPNQCWMAVGTSNGAHTCWDLRFQLPITTLHHPTASHVRRISLHPSNPSWIISAVQGNNEVSMWDMETGARQFTLSPSPPLSQTQTSNHAVHGLYCIPSSPSFLTAGSDQRLRYWSLTNPENSCIVAGSAVTYRRLIDGTEVIIETYDKHRSTASETGRQGTEQVPVGHRNVITDMGVFLTSSAAVATTSQDGVVKIWKMTSIIKLTPFSGVGDESPPCYMLQVDEFRFLLDCGWDESFNLDYIENLKKHVHQIDAMLLTYPDHLHLGALPYIVGKCGLTCPIYATIPVYKMGQMFMYDLYQSRHNSEEFDLFTLDDVDSAFDKIIQLKYSQSTNLKGKGHGLTITPLPAGHMIGGTLWRIVKDGEEIIYAIDYNHKKERHLNGCVLESLSRPSLLITDAFNATYVQARRRLRDEQLMTIILNTMRRDGNVLIAVDTAGRVVELSLLLDQLWRNTESGLSPYSLAIINNVSYNVVEFAKSQVEWMSDKVMRSFEDKRNNPFQFKHLKLCHSLKELAKVPEPKVVLASVPDLQCGYSRSLFVDWCDNPKNSIVLTCRSSHGTLARSFIDNQQKEIKLKLSKRVKLDPEE---------------DMDSSDESEEEMEIGEVKKQHDLMLKAEKGTSFFKHAKSFPMFPFHEERIRWDEYGELIKPEDYMVTEMAQAEEEKTKAEEGEDVAGADIPTKCVSREVTLEVKCSVNFIDFEGRSDGESIKKLISQVKPRQL---------------------------------------------VRLKDSLVSSLEFSKAKDAELAWIDGQLDLPTPHLGVVDTDEIIPMLGAIPLQEVPGHYQVFVNAPKFQDLKQVMSRNGIQAEFSGGVLVCNSLVAIKRNDSGRITLEGCLSPDYFKVRELLYEQYAIIFRSRSSFENI------VIREFLAAEDSARVAGSHTYGIGGTTSTFRIDLLKPLIEESAPKFVEKLFEAIERSQSSEHRAKKRSLRDDEGIDIKAKKSKSRF-DSGNVVDGEPPAAEQWTPQQIKEMMASARMQIMAKRDQL----------------------VLMNEALDKARRAAEIQSRIQASMAT-AGLGQLVMQAGDRPAPVSKPTPLILNEKGVTVDAAGKEITLTHRVPTLKANIRAKRREEFKLNAEKPQDAVETSRFFDNSISQAPAQRSRRGFKFHDKGRFEQLAQRIRAKSQLEKLQSEIAQAAKKTGISSATKLALITPKKELKEGEIPDTEWWDTFILPRDSYRDCRQKGASEKYVGITNLVEHPIQMNPPAEITKTVNMPIYLTKKERKKLRRQTRREIQKELQEKVRLGLEPPPEPKVRMANLMRVLGNEAVQDPTKVEAHVRAQMAKRQRTHEEANAARKLTADQRKEKKVRKLKEDTSSGIHVSVYCIRDLSNPAKRFKIEANANQLHMTGMAISHKDVNVVVVEGGPKQQRKFERLMMHRIKWGEDKKRGDDSDDSDNESESKVNKCSQVWQGMVQQRCFSELKFKQCPTESMAREQFRKHGVEHYWALAHGKRILEATANM------------------------------SKTAVWDPSHWREMLELIREMRKEKDAPVDSMGAEKIGDHDAEPKVYRYHVLLSLLLSSQTKDQVTSAAMMALRNHGCTVDNILKTSDKKLGELIYPVGFWKKKIDYIKRTTQILKDKYNRDIPATIEELVKLPGIGPKMAHIIMDVGWNKVTGIGVDTHVHRITNRLKWVQKPTTAPEETRKGLEGWLPRELWSEVNVLLVGFGQQTCLPVNPKCSECLCKDLCPYGRSAHPVTLVPYKSELQMPDIMRLITKDLSEPYSIYTYRYFIHNWPQLCFLAMHQDKCVGAIVCKLDIHKKMARRGYIAMLAVDENYRKLQIGSSLVKKAIRAMVRGECDEVVLETEITNKPALRLYENLGFLRDKRLFRYYLNGVDALRLKLWM--CLRSCAPIGQRYASSGKPAPRICIVGSGPAGFYTANGLLKGNTECKVDIYDKLPVPYGLVRYGVAPDHPEVKNVINQFSTLAENERCEYVGNVEVGKHISVTELLQAYDVVVLSYGAEADKCLNIPGEELTGVYSARSFVGWYNGLPQDTHLNPDLSGETAVVIGHGNVALDVARILITPTSILKKTDITQHALDALLKSSLKKVYIIGRRGPLQVAFTIKELREMSKLPGCRSELNPLDFEGLQEKLSDLPRARKRLTELMINTAQESPSMDLSGKAWALKFLCSPVEILPEKDSGRVGGIRLAVNKLKVVNGKEEAVPTGETEDIPCSLVLRSIGYKSLSLDASVPFDEHRGVIRHSEGRVTEVKGLYCSGWVKRGPTGVILSSLNDGRETAKTILRDLSDGSLDIRDKQGWDQVAQVLIDR-------------------------------------------XXXXXXXXXXXXXXXXXXXXXXXXXXXXXXXXXXXXXXXXXXXXXXXXXXXXXXXXXXXXXXXXXXXXXXXXXXXXXXXXXXXXXXXXXXXXXXXXXXXXXXXXXXXXXXXXXXXXXXXXXXXXXXXXXXXXXXXXXXXXXXXXXXXXXXXXXXXXXXXXXXXXXXXXXXXXXXXXXXXXXXXXXXXXXXXX-------------------MPKLKEDKLE---PLDT-SALIEGITLLQNGISPYAGDVFHETPFVLYFFHHLLSLVPVVFVLLDLITAWLLYAGAGHCLKYLLLTQSKESGMFSKDADRLLIKKSDIYNLPRLVASIYLLNPYTVVTCVGQSTLVMTHLAVAAVFLFTTRGYRLAAALALAAATYQSLYPAMMVVPCAMHLVNLKASVKSYLTTAVMFLFWLGCLHGLSFLMLESWDFLFSTYGCILMVPNLTPNMGLFWYFFTEMFEHFRYFFLWVYQINVFIYTAPLAIKLRKHPLFMMYIQCIIMAIFKSYPAFGDTSVYLALLPVWSHAFYYLRNTLVVGVMFVLSSVLAPILWQLWIYSGSANANFFFAFTLVYNTAQIFLATDVLYAFLKREFALIHGMKPVKDGNAQQAVLQRCVKLEGRGLVRVVGPDATELLQGLVTNDTGVMNRAMYAMFLNTQGRILFDVMCYRVSDPSFLLECDAEVQDKLVKHLKMYRVRKKAEVSSADELQTWAVFSKDDTNCGRCPTDVKDPRVEGFGRRAILPREEALEADPEEYTLHRYRWGVPEGVMDLPQGEALPLESNLAYMNGVSFSKGCYLGQELTARTHHTGVTRKRIMPIQILSHEVGAKISEAGKNLGKLRGYLGNSGLALLRVAQCKDSRTSASIPSWWPQEYCDELPDLLPVYYKRLFPYNQYFRWLNYGKYFPNREFSFTLKDDIYIRYQSFADQSEMEKEIQKRCPYKIDIGAVFTHRPKDHRTVATSFQAQEKELVFDIDMTDYDDVRSCCQGADICEKCWPLMKIAVRIVDRALQDDFGFDHRLWVYSGRRGVHCWVADETARKLSQNARSAIAEYLSLVKGGENQVKKVNLPEHLHPSVEKLLS--------------------------------------DHMEKAKTAVDRWDRLERCIKLHLATEIKFQYCYPRLDVNVSKGINHLLKSPFCIHPKTGRVCVPFSAKNVDDFDPKTVPDISRLCREIDEFDRRQKKDYKKTSILQSVQAFEEFVTSLEKTKGKLMSSFKKAAKSAQKTYKERSQPASRHNLGLLEKKKDYKLRAKDYHEKQNKLKKLRRKALFRNPDEFYFKMVSSRLEDGVHKRLKKEETVTAEQEKLMATQDKKYVNYKLAVETKKIEKLRSTLHLVEVTEKPQNKHIFFVDTKEEVDSFDITSHLGKLQSVTSP----------------PLDETSEDILEMEKAKKYRELSQRKKRQKELKIIGDKMEARKNLLQGQKKKRLKQNKRKARSWERWKVKRRAMEKKREAPKLSEIFEDSWRIKQELDNVDEPTNSKSYQDTLHKAIKMLEQATVMVSQLNLFSSNEQLEELPTTDIRYLLLPALLGCLSLKVTEEDRLTVVERSKTYFTDFLRRCRQYGVTEEEIPEDPEPRPPKGRPDLMAMQANREDKIRRYKEAKEMEKRMKALGAHAEMRNKPEDVQREYYILCLKKWVGTALEELAGIQQEMEILHHMARMKSRQEQGTPPKPRQPMKPFILTRDAIQAQVFGAGYPSVPTMTLEEFYQKEIAEGKINSQNPERKEQEKEEAIERDDPEALRKAREWDDFKDTHKRGCGNRENMG------MRPEDLLNMQHCNLLCLPENYQMKYYFYHGLSWPQLSYVAEDENGKIVGYVLAKMEEDDELPHGHITSLAVKRSHRRLGLAQKLMDQASRMVECFNAKYVSLHVRMSNRAALQLYQHLKFSISEIEPKYYADGEDAYAMKRDLSHIPQRKAVMKEVKSSEKEDLMPPKKQPSKKTVEKKKDKIIEDKTFGLKNKKGAKTQNYIKTVTNQVKYGNQKAKKEQQEQLDRKSKKKQEQEEINMLFKPVQQKVAKGVDPKSVVCAFFKQGTCTKGDKCKFSHDLAVERKSAKRNLYEDTREDDTMDNWDEEKLKTVVDKKHQENSKKPKTDKVCKYFLQAIEDCKYGWFWVCPGGDKCMYRHALPPGFVLKSHKKKQDEEQQITIEELIEEE-------------------------------------------------ITGRELFAFNPDLVGDDDDEAADDYRRGSDDEGDAVVKDVRIENITATEVDGSGTVSMTHNEAEDEDSKLDQAAATVNGVPVDENLFVDMDDLNLRDMKIKRYKHARRHLGFYKNVFNFREPHLVLVDGTFTCVALRHQTNIKDQLPKYLDGEVQLLTTKCAILETESLGKELYGAASILRRYRVLSCPHQEPVAAADCIKGMIGDNNSHHYYIATQDPELSECTRGVPGTPLLYMNMNAIVLEKPSQTSQDHAVKLTQQRVATVDYQWDALKRLTGPQDGTRDERRPRRRRAKEPNPLSVKKKKKKATQKVLGEGPQKAMSIQHPIYNKGQAPTLSXXXXXXXXXXXXXXXXXXXXXXXXXXXXXXXXXXXXXXXXXXXXXXXXXXXXXXXXXXXXXXXXXXXXXXXXXXXXXXXXXXXXXXXXXXXXXXXXXXXXXXXXXXXXXXXXXXXXXXXXXXXXXXXXXXXXXXXXXXXXXXXXXXXXXXXXXXXXXXXXXXXXXXXXXXXXXXXXXXXXXXXXXXXXXXXXXXXXXXXXXXXXXXXXXXXXXXXXXXXXXXXXXXXXXXXXXXXXXXXXXXXXXXXXXXXXXXXXXXXXXXXXXXXXXXXXXXXXXXXXXXXXXXXXXXXXXXXXXXXXXXXXXXXXXXXXXXXXXXXXXXXXXXXXXXXXXXXXXXXXXXXXXXXXXXXXXXXXXXXXXXXXXXXXXXXXXXXXXXXXXXXXXXXXXXXXXXXXXXXXXXXXXXXXXXXXXXXXXXXXXXXXXXXXXXXXXXXXXXXXXXXXXXXXXXXXXXXXXXXXXXXXXXXXXXXXXXXXXXXXXXXXXXXXXXXXXXXXXXXXXXXXXXXXXXXXXXXXXXXXXXXXXXXXXXXXXXXXXXXXXXXXXXXXXXXXXXXXXXXXXXXXXXXXXXXXXXXXXXXXXXXXXXX----------------------------------------MKPS----------------------------------------------------------------------------------------------------SQESANSSTH----------------------------------------------------------------------------------SSHHLSAQSPPSHPVFK--QPIIQYRCPTTRIPSHVTIIDRPAAVTYFEGLVGRLRTVCEVTNLNSFHAIMDFIGEFSKQCPCVLSRSVLHLLFLPNKKVFGVELVQDSLRDCIRSFVHPPALLPKSPIYNNPQVKEMVDSLLLHAVRPMCTIVQIQGHNRARQRDKLGQVLEELANLQDEAEKVDAGILSFMTKSDPKWPHQACFGSWVMYHTLRTMIRYVLSGFELELYATHEYHYIYWYLDFLYAWFISTVTRADSMLQDNEAAFAEGRSNKKNKRVRPFERELTIAQAYQLLCSAYYKAVVGFTMDNKLRRPNCMFDNEKVRFEHRFAAFSAVLTPPLVQYETFCEMTDVRSRTPLDMYFTAYKFFMQASTVLEKIPLTSELSAIVRVAKTNVVVIKLLMGGHKRDSKVPPEFDFSTHNIFPIIKLKAKMEQHFKLSPIELTYLESAILRAVDLKYHQELELPLPEMIFGDNVLRIMNVGGYGIEFNAFDSLKRVDAHNDPIKVAAAQKWQEARSDCEFIKKVVKPFDWTFTTDYKGTLLQESSTDQRINMEKLKVREKIHFYEEMTLFEDELADNGCASLIVKMRVMQSCFFILLRFFLRVDDVLIRINDTRIYHEAGASYILREFTSREKSISDLKVEYTNPTEIAEHLNVTVEQFDRIDFPAIEQVLPSNDPLDKPDFNAVEYINNLFPTEQSLANIDDVINRMRLKIRRLDDNIRSVVRGQTNAGQDGRQALSEAQKAIQELFKRIKDIKEKADKSEQMVKEITRDIKQLDHAKRHLTSSITTLNHLHMLVGGVDSLESLTRRRQYGEVANLLQGVINVMEHFQKYMSIPQIRQLSDKVKKIQSELGTQILADFEDAFTTQGGKLSNQSQLAEACLVVNVLDPKIKRDLLKFFVKLQLQEYVVLFGENQDVAWLDKIDRRYAWLKRALVECEEKFGRMFPRDWDIEERICVEFCNITRSELSKIMQNRASEIDVKLLLFAIKRTTTFETLVAKRYSGATLRLKPKPSPFQGIISQCFEPHLHIYIESQDRYLSELIQQFVSDFHSGPPRMESDEGAILPSSADLFVAYKNCMVQCSSLSTGTPLLSLTATFQKYLREYANRLLTNNLPKSQSALLKEGEPKFTKEEQYLVCSILCTAEYCLDTTSQLEEKLKQKVDPTLMDKIDLNGEMDVFHGVIANCIQLLVQDLESACDPALTAMNKVNWAAIETVGDQSSYVTAITGHIKQTLPTIRDNLASARKYFTQFCIKFANSFIPRFVSHMYKCKPISTVGAEQLLLDTHSLKTVLLDLPSIGSKVSRKAPASYTKIVVKGMTKAEMILKVVMSPADPPQSFVDNYIKLIADRDTANFQKVLEMKSLKRSDQNTMLELFRTRVPRGEGQEGSRIRRLEKLIKMVFYFKSE----GYVIYVGIDKHENEELLKYGFPEDIWFHVDKHSSAHVYLRLPKGENIHTIPATVLEDCAQLVKANSITGNKTNNINVVYTPWTNLRKSADMDVGQVGFHKQKDVLSVKVEKRINEIVNRLNKTKEERMPDLQAEREERDRLEREAAKKVAREKKEKEKEAARQRQKETEIRSYSSLMVASNMKSNANASDEDDFMXXXXXXXXXXXXXXXXXXXXXXXXXXXXXXXXXXXXXXXXXXXXXXXXXXXXXXXXXXXXXXXXXXXXXXXXXXXXXXXXXXXXXXXXXXXXXXXXXXXXXXXXXXXXXXXXXXXXXXXXXXXXXXXXXXXXXXXXXXXXXXXXXXXXXXXXXXXXXXXXXXXXXXXXXXXXXXXXXXXXXXXXXXXXXXXXXXXXXXXXXXXXXXXXXXXXXXXXXXXXXXXXXXXXXXXXXXXXXXXXXXXXXXXXXXXXXXXXXXXXXXXXXXXXXXXXXXXXXXXXXXXXXXXXXXXXXXXXXXXXXXXXXXXXXXXXXXXXXXXXXXXXXXXXXXXXXXXXXXXXXXXXXXXXXXXXXXXXXXXXXXVRIGLQIKAQIENLTNLCDGEDFRWYLKIKCSNCGSVTSWQYVTLTESTPTKGGRGSASMVSKCKMCSRENHLDILKDSYRAYNADSSFKTIVGFECRGMEPVEFSPRVGFMAKGAETTTQFEVDLT-------EEVSMAIAIAQLKHVFTKTMASRVRVSLEFVGNDEVVRHIVTVN------------------------------------------------DVCSAKKPRRSKVQTL----ASTPSQRRKSVKDLADSSDEDKEDINKTP--------LPDSDDDSESSKSTCSSGEDSSDDNSGPMTRRRTRGEVELPNMAEEYFSAHSGQS-MTSDHTLARLAIPQMDQEQVHKALTNTPNSYTEEIQEMYQEYRGLFNKWMFQLSNGFNLMLYGLGSKRHLLDMFRVEMLSSWNHVVINGFFPGLTVKSILNSITDDVFDHAVGFRSLAEQSEYIHNILEERE-----------------------------------------------VWDQSKSSSFYWVWYDVTMFEPYTEETSYENSLLVQQSGVLALSSLTHVLRSLTPNARGIFNLLVEYQLSHQDNAAYQGLSFHDLYQRCREAFLVNSELTLRAQLTEFRDHKLVRSKKGLDGVEFLLIAVDNQTLQEFQQQEEV-MRPLTEEETKLVFEKLSKYIGENIRLLIDRPDGAYCFRLHKERIYYVSQDIMKRAASVSRKQLVSMGTCFGKLTKTMKFHLHITALDFLAPYAKYKVWVKPGSEQSFLYGNHILKSGLGRITENAGRYQGVVVYSMSDIPLGFGVAAKSTQECRHADPTTIVVFHQADIGQYLRNEDTLRRQKVQELMDEKDSIEKEIKELFEVLESQNVGMHGPLIDPEGYPRSDIDVYSVRTARHRIICLQNDHKALMVQIESSLHDLHAFERQQREQGGSLPTNAVAALVPFARIDLVTEGSPAANAGLLVGDEIIEFGQVNTSNFKSMQDVAAVVQQNEGVQ--------------------------SSN--AATKGQKQIVEDNKKTLIFYRNIMFGASAAYVVVRLLWSFSWLQWCFLIFASAVYIGCYQFMAFMAGVDLNEQGMAEHVKDVMLVTAVLQVLSILWDAFWLLWLVVPGRAFYLVWTSILAPWFFAPAPEVDEKKQRKMERKMVKRVDRAQELGSYRDQHFRGTLTQQEKLLKKSSTLYVGNLSFYTTEEQIYELFSKCGDLKRIIMGLDKVKKTPCGFCFVEYYAREDASNALRFISGTRLDDRIIRTDWDAGFIEGRQYGRGKTGGQVRDEYRTDFDSDRGGYGKAALRQLQSDQQMFK----------------SKMDGKYIE---------------------SLPATGMHCVHCKPKLVGTSVLYQPGLLSGGTIEHDCSTQRAIGYYLEALVCLAPFMKKPIKAVLRGVTNDQVDPSVDIIRTVTFPILRKFYIEGLELKITRRGAPPGGGGEVIFKCPIKKTLRPLQFTKPGKIKRVRGVAYAMRVSPSVANRIVDAARSILNQFLPDIYIYTDHMKGPQSGKSPGFGLSLVAETTEGAFLSAELSSNQQIPEDLGKQTAMLLMEEIYRGGCVDSRHQSLTLLLMALGQSDVSKLLTGPLSPYTIQFMRHMRDFFQLMFKMEVQQKVILTCVGTVNNEKMLRVSIEFSLERPQGGLHFVGSMRAAHMFTHSHENSSRAWFPCVDTYSEPCTWKLEFTVDKSMTAVASGDLMETVYTPDMRKKTFHYVLNQPTSAPNIALAVGPFEILVDPVMPEVTHFCLPQLKPLLEHSTAFLHEAFDFFEECLGTRFPYSNYKQVFVDEAYKDYSSFATLSILSTNLLHSQRIIDQTFTTRRLMAQSLSEQFFGCFVGSQSWSDLWLPKGISKYLTGLLLKRMFGVNEYRYHIHKEMTSLCEYEQEIGVILHPDPESGAYFPIRSPHTVSWRYLDMMRVKAHLVMRLIELRIGQDLLLQVFNKLLSLAASAALLKFISNSWGNMLLSTSGFLKSLSTVSGKDLSLFLDQWVYQGGIVQFTGSFNFNRKRNIVELELRQDPGKGILKYVGPLKVTIQELDGSFEHTLQVEDNVTKGDITCHSKSRRNKKKKIPLKNGEEVDMDLSTMDDSPVLWIRVDTEMTLLRQVVFQQPDFQWHYQLRYERDIVAQIEAIENLERFPSPATVNVLSEIIENRQCFYKVRMLAAHSLAKISNELVASYMGHTAIIAMFKKLFGSYSCSDIVRQNNFGNFMDYFLQKTLPVALATIRNAHSLCPKESLDFLVDLIKYNDNTKNKFSDNYYRASLITALTHTITPAVAMTSVENLTPETKIVLEEVTRCLNLEKLLPCYHHRVTISCLQAIRTLQKNGHLPSDPTLFQTYAQYSHFVEIRMAALESLVDYVKVESNADIFSWLLDIVEQDPPSVRHHLFQMLIANPPFRHREASALNKESLVERLWTLMNTSHDARLRCDAVDFYYTLYGRSRPSCPVLNPMITLITVKINYPLY------TTIPTENELKFHYTVHTCLDVIEEKVSAVGELYLGLLYPTEDYKVYGYVTNTKVKFVIVVESQRDNEIRNMFKTLHNAYVDMLCNPFYTPGENIKSKTFDNTVMQMMVQDMQTIMDRHVSTGQPNLALVRSAVLPESKPTPFKRLMEKAGIPVQMRYNRFKIRVAGLNLYTSCVDNIDCHTFFRACGMPDTLFSWFLVTELHVWMCMVRLKQEGQEGKYMVHYLIMSMWHDIQERGRVMGIPSIKMKESLSKMVEQFNAALFGYDEGLLSNDSVLAGALWRNLFVRRDIEPEQLADMVEYIRQQVQYLETLDSAQLLQVGRIKWRPFKGGKRYIELFRDEWNQGGEVSNEPIGETGRLFVRNLAYVCQEEDLEELFSKYGPLTEMNMPIDPLTKKIKGFAFITFMMPEHAVKAFTDLDGKTFQGRLLHILPGKEKKTSEEGSSYKNQKKAKDKARSSHNWNSLFIGSDAVAEAIAQKYQTTKSQVLDAETGRSLGVRMALGETQIVAETRQFLLDHGVALDSFSQPSGLRSKTVILVKNLPAGTEALEIRDLFASHGGLGRVVLPPAGVTAIVEFIEPTEARKAFFKLAYTKFHHVPLYLEWAPVNVFKGEPSSESTKRTEDASDDEEETEPESTIFVKNLNFQTTEDSLRKLFSPCGRLKSVTISRKKDHGSLLSMGYGFVEYKKRKSAQKALKELQHSMLDDHSLELKLSHRSTPKRPGTTKQKSSKILIRNIPFEARKQEIQELFGTFGEIKSVRLPKKMGHRGFGFVDFKQDAKRAFDALHSSHLYGRRLVLEWAEAEETVEDLRRKTAMFVLAEMTDTVRIEPWLFNVKLNSAISEELNKKLANKVVHSVGLCIALHDIVKLEDSHIFPGDGASHTKVHFRYVVFRPFMDEVLVGRIRSCSREGVHVTLGFFDDILIPPEALQQPSKFDETEQVWVWQYETEEGTHDLFMDTSEEIRFRVVDETFVDTTPVGPSDDDSKSKQSPYSLTGSISEPGLGLLTWWAMQFTTEKC-------------VFVESKFRETGVITPEEFLCAGDHMVHHCPTWQWAAGDPSKSKPYLPKDKQYLVTKNVPCHKRCKQMEYQEENEAIIDEEDGDGGWVDTHHYADQSAAAQSDTTE--VMDGKEK----KTADEDDDDDDDDEEAEDMEAYEESGMLEADSAILDTTKLQKEEGASGGESGILQTRTYDLNITYDKYYQTPRLWLYGYDENRKPLTVEQMYEDISQDHVKKTVTVESHPHLP-QTMCSVHPCRHADVMKKIIHTVADGGGELGVHLYLLIFLKFVQAVIPTIEYDYTRQFTMMASEEWSDDEVEMTAADVLQKLEEAWLNEKFSPDLLESKSELVDCMLEQIQQMESNISRCKKGDFRIIVHKMEIDRIRYILSSYLRIRLGKIEKYFHNILKKEAARLSQEEFAFAKEFAENTENHFKSVALRHMPPNLQALEQDKRAPKPNLDAYVFLRANQKQEQVLIEPEEVIDLEESAQYIMRYQPIASLVTGGAVSLIMQVVTKSETDSGDYVYIATLDNSETISLILAAIYFLKLATVFASENGLKVTVEDSKSVQANAFIQAGIFQEYVIQEQSATFMVNLTILLECLTIFGTGTPGVTPALKMCYGGYGTPLLLLLEENGVVTDCSIKTLEPEETLDFNFSGANVINKIIMKSECLKDAFQELDMTSEVLEILMSPDKPYFRLSTFGNAGSAHSDFPKDSDLVESFQCTQTQSNRYKLVLLKPTIKALMSSTKVSIRTDNRGFLSLQYMIRNEDGQICFVEYYCAPDEEQEEAILVDPARPLPERFRALFTLRNLGGPAALACIGRCFADDSALLKHECAYCLGQMQDEGAISMLVDVLEDVNQEPIVRHEAGEALGAIGSPQILNILKKYEHDPITEIAETCQLAIQRIEWLQSEQRASDNPFKSVDPAPPSLPGSLEELQESLLDEDVPLFDRYRAMFALRNRNDEPAVRVLAQGLQCKSALFRHEVAYVLGQMQHGACIPQLLETLAKLEESPMVRHECAEALGSIAQEGCLDQLRGYLGDRERVVRESCVVALDMGEHEASGEFQYCDGLVCKCGAVVIARIKDPFCRSCFLNYFTHRFRATFGKAKVIRDGDKVLLAFSGGQCSSAMVSLVRGLDQSTHKKFIPALIYIDEGVVTGQTQRISHMMRETGFPWFIATLEEALCTQECKDLLASVTSLTAKQDLVSNLRHRLLIHKARQLGYHKVAVGDSGTRLSSGILSSLAKGKGAAIPVAMAFVDDRCSVTFLRPMREFTSKEIAVYNALFNVDSLFQPTLSTYASIDTLTETFVNDLQTNFPSTVSTVFRTGEKMCSAEEAVKRCSLCMR--------------XXXXXXXXXXXXXXXXXXXXXXXXXXXXXXXXXXXXXXXXXXXXXXXXXXXXXXXXXXXXXXXXXXXXXXXXXXXXXXXXXXXXXXXXXXXXXXXXXXXXXXXXXXXXXXXXXXXXXXXXXXXXXXXXXXXXXXXXXXXXXXXXXXXXXXXXXXXXXXXXXXXXXXXXXXXXXXXXXXXXXXXXXXXXXXXXXXXXXXXXXXXXXXXXXXXXXXXXXXXXXXXXXXXXXXXXXXXXXXXXSALPPAFRCLRSFLTNLKRMGRR--------HYAMETALALQDKSPDNKIFLSGLMDRLEKSKEDLRDEILSNELASQAHVETCASKIFVYADNEDRAGRFHKAMLKSFYKSGLLFDVMQTFGELSEDLQKTRKYAKWKVTYITGCQKRGETPHAGPLDEEGEEGAMPPDPPTTPPGPQPTSNKGYPKLSTDDFTKAQKYCKYAGSSLQYDDIPTAVDYLEKALRLLKTMDEQACPRCKSTKFRNPALKLLVNVCGHTLCENCVEILFVRGSGACPSCNTPLRKNQFRVQEFEDAYVEKEVDIRKRILKDFNQQEDDFPTLREYNDYLEEVETIIFNLTNGIDVEATKKKVELYRKQNRDRITRNRSKQSSDQVYLEALIQEEREEQEEKRQQLQFLERQTKNQKKRDKEALIDELIYSDMPADHVIASHTVSVEKQEAPVFKKKMTSAGIRVGLGDTFLPVPKQEEVLYAYEEEHYETYGPSAPTPDEIDSQRYNRHVRPASPQGEAGGYGHNLACLRALQEAFSGLLFSNILPAPKQWGQEEFESDKVSISRSTAPPYGRRKGWVPRTPMDFGDGGAYPEIPVAQFPMDMGRTQGKGNSIAKTVDAEGHVKYDALARVGHGKDKVIHSKPQDLVPIQINDPDLQKPDEEEIEDTTEKTRQALEKLVQSKISAAMPVRCAEEKAPAQYIRYTPSQQGVAFNSGAKQRVIRMVEVQKDPMEPPKFRTNKKIPRGPPSPPAPVMHSPTRKVTVKEQQEWKIPPCISNWKNAKGYTIPLDKRLAADGRGLQNPQINENFPKLAEALYIADRKAREAVEMRATMERKLATKEKEKHEENLRNLAQKAREDRAGIRTAEADDEARERDKIREDRHRERQRDRNISRAAERRAKFDKQKERDISEKIALGLPNARADDMQHDHRLYNTSKGLSSGFGDDESYNVYSEPWRKDASSLYRPSKNADKDVYGDDLDTLIKQKRFVPDKDFSGTDHSRRRSGPVQFEEDPFGLDKFLKDAKKAKRPAERDSGKRTSSADDSVQVTLEDQQKINIFARKTNKLGELQAEIQTKQKDVQNIQDALDEL----------ELGEVFVSKTVSDAQALMERAKSEKEEEIADLERNCESIKETLADLKAQLYAKFGNNINLEMMAERQPGRRRDGPVEKPTDEETAIGKHLRFNLATKTSNFMGHKVEYFTGSKAVDLMLDSKWATGKGNTEILFTTRSSVVHYLDRLLHKGMFHRALKVVKKNKKEEKKEKEGKKEEGETKSKKEKGDKPEKEITEPKSKKNKEGKRKIKLEHTEDQVFRDGNDAYVWIYDPIKPMYYVYGLLLVVGAIAVCLFPLWPPWMRAGTYYLSLGGAGLVGTVVVLAIIRLILFVLLWSGSMGRIHLWIFPNLLADVGILDSFQPFYECNAKKPDTDSTKEKTLAEEEEEKAKMDEEEKAEEEGQDAEEDKMDEDDEDDDEKEIIEPEDISAAGPPQERNQDATVYVGGLDEKVSEALLWELFLQAGPVVNTHMPKDRVTQQHQSYGFVEFMSEEDADYAIKVMNMIKLYGKPIRVNKASAHQKNLDVGNIFIGNLDPEIDEKLLYDTFSAFGVILQTKIMRDTGNSKGYAFINFASFEAADAAIEAMNSQYLCNRAITISYFKSKGERHGSAAERLLAAQNPLSQADRPHQLFADSPDVRPKLRSGGTPGTGKTTLGQELADRLSMTYVNVGDVAKEKELYEGWDDEYECPFLDEERVIDELDDVLRQGNCIVDYHSCEFFPERWFDFVFVLRTDNTNLYNRLEQRGYTGKKLEDNVQCEIFQTILEEAVSSYLPSIVFELQSNTPSDLESNLNTIEEMVKRWRMADEEDNFEDGFEDDVDDQDVEEEGENIDVLPAGEG-QQQTERITTPYMTKYERARVLGTRALQIAMNAPVMVELEGETDPLQIAMKELKARKIPIIIRRYLPDGSYEDWGIDELIIDASYPLKVLYCGVCTMPVEYCEFNPAYKDCKKWLADHCPDLFERLDE-EEGEDKKKKQKRGGRGVMKVKKKIEPQTVTISRMQRQKKKFVTVVRGLGSHDIDVRDAAKAFASRFSCGASVSGEDEIVIQGDVTDDLLSFIPEKFRIDEENIEDLMPIYSVYVINRAGGLIYQMDHTQPKTEVEKTFSFPLELTLKYDERVVVSFGQRDGIKVGHTILGINGEPVRGRQLEDGRDVLEMIANPENYPIAIKFGRPKLSTNERIMLASMFHSLYAIGSQLSPAQKSSGIQVLETDSFKLHCLQTLSGIKLIVLADPKQGGIDALLKKIYEVYSDFALKNPFYSIDMPIRCQLFDDNLKAVLETAERLSMYSMARNSEKAMTKLARWRQAQMEEGKVREKRPYLATECEDLHKAEKWRRQIISEVSKKVAQIQNAGLGEFRLRDLNDEINKLLREKTHWEARIVELGGPDYRKIGPKMLDKEGKEVPGNRGYKYFGAAKDLPGVRELFEQEPPPPPKKTRAELMKFIDADYYGYRDEDDGVLVPLEVEHEKQIIAAAVSEWKSKKEAGLLSEQEVEEDIYAITHDEDEEEEEGQPRYVAHVPVPSQKELDGVIVRGKRVDAFQKLSDANMAETSDETGGNVQLQ--QNRSKEETTLTSPNKKRNDKVDILLKATADAPIMKKKKWAVDRTKKVSWVIEFIRKYIKCDPSESLFLYVNQAFAPSPDQEIGNLFECYGSDGKLVLHYCKSEAWGXXXXXXXXXXXXXXXXXXXXXXXXXXXXXXXXXXXXXXXXXXXXXXXXXXXXXXXXXXXXXXXXXXXXXXXXXXXXXXXXXXXXXXXXXXXXXXXXXXXXXXXXXXXXXXXXXXXXXXXXXXXXXXXXXXXXXXXXXXXXXXXXXXXXXXXXXXXXXXXXXXXXXXXXXXXXXXXXXXXXXXXXXXXXXXXXXXXXXXXXXXXXXXXXXXXXXXXXXXXXXXXXXXXXXXXXXXXXXXXXXXXXXXXXXXXXXXXXXXXXXXXXXXXXXXXXXXXXXXXXXXXXXXXXXXXXXMGKTPKKDKPAEDNEQELTYEDLVQRVAPIANPLASKKLTKKLYKSVKKASKAKTLRRGVKEVQKFIRKGEKGFVVFAGDVTPIEVMCHLPAVCEDRNIPYAYVPAKKDLGAAMGAKRSTCCVLVKTHEDFAELFNDCLQMIKQLPPPITASLIEEIDKKILVVLRDGRTLIGYLRSIDQFANLVLHRTIERIHVGKQ-YGDIPRGVFVVRGENVMLIGEIDLANEGTLPLEQVSIDEILEAQRXXXXXXXXXXXXXXXXXXXXXXXXXXXXXXXXXXXXXXXXXXXXXXXXXXXXXXXXXXXXXXXXXXXXXXXXXXXXXXXXXXXXXXXXXXXXXXXXXXXXXXXXXXXXXXXXXXXXXXXXXXXXXXXXXXXXXXXXXXXXXXXXXXXXXXXXXXXXXXXXXXXXXXXXXXXXXXXXXXXXXXXXXXXXXXXXXXXXXXXXXXXXXXXXXXXXXXXXXXXXXXXMPQVPSYMMEEKLQEKARKWQQLQSKRYAEKRKFGFVDAQKEDMPPEHVRKIIRDHGDMTNRKFRHDKRVYLGALKYMPHAVLKLIENMPMPWEQIRDVNVLYHITGAISFVNEVARIIEPVYIAQWGTMWIMMRREKRDRRHFKRMRFPPFDDEEPPLDYADNILDVEPLEPINMELDPEEDGPVYEWFYDHKPLIDTVNVNGTSYKSWRLTLPMMSTVYRLANQLLTDLMDENYFYLFDLKSFFTSKALNMAIPGGPKFEPLVRDATLLDEDWNEFNDVNKIIIRQQIRTEYKIAFPYLYNNLPYYVQLTWYHTPSVVFIKTEDPDLPAFYFDPLINPISHRHSGKVVEPLPDDDEEFELPDYVQPFLQDRPLYTDNTANGIALLWAPRPFNLRSGRHRRAVDVPLVKSWYREHCPSGQPVKVRVSYQKLLKIYVLNALKHRPPKSQKKRYLFRSFKATKFFQSTTLDWVEVGLQVCRQGYNMLNLLIHRKNLNYLHLDYNFNLKPVKTLTTKERKKSRFGNAFHLCREILRLTKLIVDSHVQYRLGNVDAFQLADGLQYIFAHVGQLTGMYRYKYKLMRQIRMCKDLKHLIYYRFNTGPVGKGPGCGFWAPGWRVWVFFLRGITPLLERWLGNLLSRQFEGRHSKGVTKTVTKQRVESHYDLELRASVMHDILDMMPEGIKQNKARTILQHLSEAWRCWKANIPWKVPGLPTPIENMILRYVKSKADWWTNTAHYNRERIRRGATVDKTVCKKNLGRLTRLYLKAEQERQHNYLKDGPYITAEEAVAIYTTTVHWLESRRFSPIPFPPLSYKHDTKLLILALERLKEAYSVKSRLNQSQREELGLIEQAYDNPHEALSRIKRHLLTQRAFKEVGIEFMDLYSHLIPVYDVEPLEKITDAYLDQYLWYEADKRRLFPPWIKPADTEPPPLLVYKWCQGINNLQDVWDTAEGECNVMMESRFEKMYEKIDLTLLNRLLRLIVDHNIADYMTAKNNVVINYKDMNHTNSYGIIRGLQFASFIVQYYGLVLDLLVLGLHRASEMVGPPQMPNDFLQFQDVATETSHPIRLYSRYIDRVHIFFRFSAEEARDLIQRYLTEHPDPNNENIVGYNNKKCWPRDARMRLMKHDVNLGRAVFWDMKNRLPRSITTFQWESSFVSAYSKDNPNLLFNMSGFECRILPKCRTTSEEFTHKDGIWNLQNEVTKERTAQCFLRVDEESMQRFHNRVRQILMASGSTTFTKIVNKWNTALIGLMTYYREAVVNTQELLDLLVKCENKIQTRIKIGLNSKMPSRFPPVVFYTPKELGGLGMLSMGHVLIPQSDLRWSKQTDVGITHFRSGMSHDEDQLIPNLYRYIQPWESEFIDSQRVWAEYALKRQEANAQNRRLTLEDLEDSWDRGIPRINTLFQKDRHTLAYDKGWRVRTDFKQYQVLKQNPFWWTHQRHDGKLWNLNNYRTDMIQALGGVEGILEHTLFKGTYFPTWEGLFWEKASGFEESMKYKKLTNAQRSGLNQIPNRRFTLWWSPTINRANVYVGFQVQLDLTGIFMHGKIPTLKISLIQIFRAHLWQKIHESVVMDLCQVFDQELDALEIETVQKETIHPRKSYKMNSSCADILLFASYKWNVSRPSLLADSKDMMDSSTTQKYWLDIQLRWGDYDSHDIERYARAKFLDYTTDNMSIYPSPTGVLLAIDLAYNLHSAFGNWFPGSKPLIQQAMAKIMKANPALYVLRERIRKGLQLYSSEPTEPYLSSQNYGELFSNQIIWFVDDTNVYRVTIHKTFEGNLTTKPINGAIFIFNPRTGQLFLKIIHTSVWAGQKRLGQLAKWKTAEEVAALIRSLPVEEQPKQIIVTRKGMLDPLEVHLLDFPNIVIKGSELQLPFQACLKVEKFGDLILKATEPQMVLFNLYDDWLKTISSYT--------------------------------------------------------------------------------------------------------------------------------------------------------------------------------------------------------------------------------------------------------------------------------------------------------------------------------------------------------------------------------------------------------------------MSTFCTLRHGLLPTTSQSITVQQSDSKSSSKTQKESY------------LTRNFKMWGQEVFDRIRGSNDTMFDTTRTLWRFAGPDSFSDFQVLTDKGIGGQSWAKIEPSRNNKLLFHGNLCTTVPRDGETARSGYCSLKSKQQFASFNRKKHMDLTPFNSLNLRLRGDGRAYMVNIMTEGYFTDYHDDIWNYFLFTRGGPYWQDVSIPFSKFFLSSRGRIQDKQAVVDLELVNAIGLTMADAIDGEFALEIDSISASYDATHTEEFAYELYH-------LKSTSHSGIPEAVFLEDVDAFMQKPENADPTAVVQRLDEQHNKYKFMELNLLQKKKRLRSQIPDIKNTLEIVQHMRSKQGSGEEMDTQFLLADQVYAKASIPPSERVCLWLGANVMLEYTIEDAESLLTSNLSAARESLLQVDTDLDFLRDQYTTTEVNTMELVAWDVKKRRHSSASQNDDTYLRNVEREVLIPKKMRDKAKDRCAQHVDAFTKCCQESGLAMAVKCRKENNELRECITKYYKDPEFFEMCKQEYLAERAEFRATGVTQKKKKMTTAARPTFDPARGGRGKGDLSAMSKQYSSRDLPAHTKLKYRQSGQDTAEEVSRRDLRKDLEERERAAREKRGDRASSAKRPRIEQPAANLDADDPIDKDDDDSDSDDDTADLLAELNKIKKERALEQARKEQERKIEEEKIRTENILSGNPLMGNSSDFKVSRRWDDDVVFKNCARGEDDKEKPFINDTLRSEFHKKFMDKYIHMESIISDGQRVLLTWGEGQDPQCIRTTVEGLSSALGQTGKLQVENIDRLVLAAHNKSTFDVALLGAVNPPSVTHTMDHLAEVARIMKPSGRVYIREQTTQTENGRTKEKLVSVLKVAGFVDIHPKSAL--FNPAFQNLA---NGIDSVTELCCSNPAFEVGSTVALPL-FAKKTAADKPKADSKKVWTLSAFDMADDDVELIDSDKLLEEEDFTKPDPSSLKAECGPNSEKKKACKNCTCGFAEELEQGKTKVAKKTVTSSCGNCYLGDAFRCSSCPYLGMPAFKPGEKITLSDRQLKPDLMQHIGQYYTIPRKDVKTILPVSTRWEQMIDPFQEAAIMVRQPAVEIINYLKQAEHPPVRYVLYGTRGSGKTMTLCHIIHYCHSQGWLIVHVPCANSWVKGRFDYIDSVRHEGMYDQPAFSSEWLKHFRARNEHFLKELQASEDYVWSRRETTEKGQPLLAIVDQGVARPKNASDAIGVILKELQLQSQFKMLFAVKGVNGFFAETIVRPGGYVIPVTEMTMVQHFKKMLLGKINGAIVTSVDQFRRPDFKPLHLLQKEGFEAMDPFVPVFVDNYTDKEFESCVALYKEKKWIQNEDQLRFLTEKNPAALCRVCAPL-------------------------------------------------------------------------------------------------------------------------------------MIEAQCGLISAILGTNYTSLIKSAVKKLKNVWKQIPDVVNSYAEALSKLDHSSHKVCLISLLTQHCNECQLGNVLGAYSTAFLDAYIKAVFGGKHKPPVHVLHVSKWLLCQVTHQQFQEVVLPAVQKATLRSPEKVLQAVGYLFSGVSLDLSQYAQDLGKNIATHLRAKEDMMREEAALGVKHLAMQCSDGDAIQQLASLFFAVLNGSEGKLTIVTQRMSMLSGIGNLSYNGVMGNSVQSLASTVIEQFIGPLQQEVHEATLVHTLSMMSLWCAKFTSKVPQKLIDWFQKGMALKQSSSAVRNGYIQCMLAAFKGDTVLEGLGLLPLLKQSLERAQTQSNLVNIVTEGLSAANLMISMYSADTEAESKLAWVFGVVSDPEKQLFVSEKFLSSASEEALQTLLHLTEKLLIDHADKLKSGSERLYHQAVVTTLLYPSWTLRKSGQLVAKKLVMSGSGLSVARSLLQELRAAMVTQKVIDPVNNGETANRQGISAMVLASSLQSLIAGSCLAKKEAGMLVLDALLDVHTPCMVNAKPKLWSSILHKLDIEPVQLVADNAQVIFTMLLNGQTDSETSCNATATVVRLAPRQILPTLVNHTMGCLENPDLATVTKEEYDIMKTPEGELYNKVVIEKMANDGPGTANMKRESKAYSYKDQIMELELKKELEAKKKAQVKIEVKLTKKQQEAKDAELAKESVIRKRCKQLDQGLASAANLLRASVKGNPTAVCRHIPIVVPGLLSLLSSPLAAPYVVDTFLDLRKCVFQKEEYYTGATVAYCTLRLSNVACTIDFNWCHEDIVDMATRAVEVIYGGQASQSLHSRCFPAPTFAYFFPLLSLVLKNGGAVNKDEAVVNKALAIMSAHAQLHCADDLDETGPELLPRCAMLSLLTHLIGISGPVLQQTATNALVNLCHSAGGMEGCTIAEQDEIDVLLNALQSPCFAVREAALKGLRELNEVLPTMDTDREHALNLMHRVLIARQDPEDTVTMLADELWNEAGLVIDRDLCSLTIEDVIHTEDVIRQSAALSLASLLDEYPEYVEETLTKLFKLHKDKLHIPPPVLDSLGRVISESPPDQYPARSGIGGALGKISPYLIKGQVLEMFEFFVSEGLNDRNEEVRQVMLQAATAVIDNHGKDNVAVLLPVFEKFLDEAPNTSSYDAVRHSVVILMGSLARHLDKSDPKVKPIVAKLIEALSTPSQQVQEAVANCLPPLVPAIKSDAPAIVKTLLTLLLESENYGERKGAAYGLAGLVKGLGILSLKQLDIMSTLQEAIQDKKNFRRREGALFAFEMLCTMLGRLFEPYVVHVLPHLLLCFGDGNQYVREAADYTAKAVMSKLSGHGVKLVLPSLLAALEEDSWRTKTGSVELLGAMAFCAPKQLSSCLPSIVPKLMEVLTDSHSKVQKSGAQALKQIGSVIRNPEIQAIVPMLLDALSNPSGKTSKCLQVLLATKFVHFIDAPSLALIMPVVQRAFLDRSTDTKKMAAQIIGNMYSLTDQKDLAPYLPSVMPGLKASLLDPVPEVRKVSARALGAMVKGMGESSFDDLLPWLMEKLTVEQNSVDRSGAAQGLSEVMAGMGVEKLAKLMPDIIKTAEAPDIPPHVRDGYIMMFIYLPGTFGDKFTVYVGKVIPAILKALADESEFVRDTALRAGQRIVHMFAETSISVFLPELEKGLFDDNWRIRHSSVQLLGDLLYRVSGVTGKQSTVSGEDDNFGTEQSTKSILKVLGVERRNRVLAGLYMGRSDTALMVRQAALHVWKVVVVNTPRTLREILSTLFGMLLGCLASTSYDKRQVAARTLGDLVRKLGDRVLPEIIPILERGLESQQSDQRQGVCVGLSEIMGSTSKEQVLGFVDNIVPTVRKALCDPLPEVRETAAKTFDNLHATIG----------------------------KQVTMVKSRMVLSFLTPKMIQPPVNTRVLAILSEVAGEALTKHLSKILPALMDALKNS--------ELQHCQTVVLSVKDELGLQIIMDEILPATKSPSAGVRRAAATILFVYCSQTKVNYSQFVPALLRSLIFLMKDEDQSVLDVTWDALNAVTKSLSSADQLQHISSLRQAIRYASEGLHGKELPGFCLKKGISPILPIFREALLNGPQELKEQAASGLGQVIQLTSNDALKSQVVNITGPLIRVLGDRYTWTLKVAILQTLTRLLGKVGVLLKPFLPQLQTTFLRALSDTNRAVRLESASALSKLVIIHARVDPLFTELHTGVKNEDDIGVRETFLQAIRGVIRGGGQKMSDANRKAITATLVGLLAVPEDTARMAAAGCVGTICPILPQEELDSLILSNLLVNDPSAIWVLQHGRSVALSVAMKEAPDKLLSDKYRSLVLETVLRNISNDRIPISVSGLRAIGFFSQHLVGKNEELPANVVSILVKNLNHASNDIKMTAAQMITQIAKASDKPMSMSVIKTLVIVLVSNTKDKNTAVQADSEIALVALLQMRSNDNLVQSTLKNLDSVPAANLTECLKR-LRKVANQPEPAFEADDTVVR------------MQG---TSYNKTLDQFEMDGCDNCEDYLQLKGNRDNVYDCTSTSFDGLIALTSPEDSWVGKWQRINRYHKGCYAISVTGRLPNQVIRDLKSRGIVYRSRDTSMRMS---SPSAFLRSVLQNGIGRYVCQLQRLTLQFSKTAGSAKGVRDFVEQDIVPFAEKNPQVVLYVTPHKYTYPKVVAEFLNGTKRKVDLNNLSREDIIKEIELLRTQSGLDIVRIRKQWHTDNPSIQGYWHPFYNKPTELNIETFPSQNPTLRTPRLPKLTEKLIDELKEIKDSGKYRD----------------------------------MCNGKCQE-HSRLYVKKYWDVALGPLKQLPMNLFIMYMSGNSISIFPIMMVGMMVWRPVQALIGIKTTFKMLDPSQALIQKMVYFVSNLLGIALALYKCSSMGLLPTHSSDWLSFLEPQERMEYSGGGIILMPQRPEDHRRKWDRDEFEKLAKERLQAEEDESDSRQPPVKRELLKQRDYKVDLESRLGKSQVITKTTPSSQMGGYYCNVCDCVVKDSINFLDHINGKKHQRNLGMSMKVERSTLDQVKRRFELNKRKKEEKKKDYDFESRMQELREEEAKQKAYRKEKRQERKRKAEDDLDGLDPDMAAMMGFSGFGSXXXXXXXXXXXXXXXXXXXXXXXXXXXXXXXXXXXXXXXXXXXXXXXXXXXXXXXXXXXXXXXXXXXXXXXXXXXXXXXXXXXXXXXXXXXXXXXXXXMSDSFLFM-----FVSLQEQ--NARKEQEAAQKRKEDMINSILTQVLDQNARARLNSIALVKPEKAKMVEMMLIQMAQTGQLPGRIGEDQLKGLLEKFSMQTQRKTKINFDRRRVMDSDDDFEFVLPLHQKDLLQSRSQYVVEVSPARQVPDRVFGCKTALRTPSMILDHFDGFYSLLRHFNEVEQETKEEAWELLMKAQQRLCTDLSSALDTEAHGNTK-RHLNTLKMLCYLLCQLAEAFEAEACKIRGRAKSAAGWDWEAEKERFLQGLLHLLQLEVWRLWDPPIVEEEFVNLVSCSCYRLLENPSIGRSPGTKEALFGLLGLLIKRYNHTLGASLKIIQLLQHFEHLVSPMSQGVHAIVTQYGVKSIVSEIMREIGSLDPRDLARDNSGTRSYAAFLVELAEKIPGLMLPSISLLLCHLDGESYTMRNGVLGVLGEIVIQVLSKDGLDKKAKSTRDQLLDKLEPRPASLAPPL------------PGAGHPAAWQRSVMSLVLGRLQDKSSIVRKGAVQLLSECLTSNPFAAKLPVDELVTTLEKEKEKLKAMTPDEAQDVSGDDASVETVVNELSKQQVLVKYLQDCVAFASQIQQAVPILCELLSSKVTSDVLEAVEFFVRAQEFGVTSAAKGVRQMMVLVWSKEQGVKEAVVAAYKRLYLSPQTQRARCLAIVKNLMALTFCASLGELTSLEELLAEFMRSGDLPGQAVQLLWEYFTKKHTTDEESRAALVIIGMAAGADANIVRSNVEVLVSEGLGPRGQDFSLARDTCLALLKIVADKPKGEEPFRFPADHQIFTRLSTILITGITNQKNHWLPLAEQAINTIYRLAEHPDRVCGDIIRGLASAVLTTDQSGPSATCPAGVLSRFLAFAGHVALAQLVHLDVMVAGEMKRRRNIQEKEKEDQTKGQKEEQTGIEDEMGLGGAAAEDAEAEYIRKICESELVTGHNLLSAIRPLLVAVCSNPVKYSEPSLRAASSLALAKFMLVSSEFCETHLQLLFTILEKAPQAVIRANIIIALGDLTFRFPNLIEPWTPNLYARLRDPSAHVRKNTLMVLTHLILNDMVKVKGQISEMATCIVDSDERIASLAKLFFFELSKKGNAIYNVMPDMISRLSDECGMDQVQFKTVMRYVFAFIQKDRQAEALVEKLCHRFRATRLVLVREDLKYDIVSLVF-------------------------------------PA-------------------------------------------MSFHKPASVKVVGSFLLDLTQPDLSIDLAVEMPQACRQPKDYLNFRYHHKRALYCAYLANQLRGHDLVESVNYCWDANMRPVVVLKHIQVKLHPCLPESNFKKSRLLPSKSNIRKQWYTGIEETFPATPCYNSSILADMSMESHLHSLYNAAVDFPGFKDGILLLKVWLRQRQLKGAHSFSGFVMSMLVAYLLSKRVLNKLMSGYQVFRNTVHYLAGSDWTTHGITLCSLPALKDFHQHFDVVFLDSSGYLNFCVDMTKATFQQVRHEANLAKVYLDTAIDGFDSLFMMPVPFARKFDHIFHLDNLGQLKEQLEDSLLDHGGDRVKTCLPRLLALLHRGLGSRVDMIAVRLQEDKQWKISDDPPQPEGPLTFGLLLNQEFAGSVLERGPEANTPEAEEFQKFWGEGSELRRFQDGSICEAVVWPGQTAAEKRLICSHIIKHLCKIHAGISPDTLTYVGDQLDPILHQDPHPGTGEEENMTLVQAYNEVCKDLRGLGFPLVMTSVQGISPVLRYTEVFPPTPVQARKLVIHGYIQVPVNQPCPDWVPAIKVICQLEGSGKWPDDLAAIQRIKAAFHIRLGQLLHNQCKLVTSATPKYVDVLKEGYVFRVEVAHRREIGLLKETVTPDGNPQSLELEIRTVMLPRLTSTLHGLQQQHVPFSGTARLAKRWLCAQLLSNHVPDEAIDLLVAYLFLQPAPLTVPGSPLVGFLRFLHLLSSHDWQSTAVIINLNNEMQDSDYDEIRQHFTEQRSQLPPMFLATPTDKLNSVWTQKQPTAQILRRLLVLAKESLRVLMSQMMVTNVDFKQVFRPPLDLYDVVIHLRPKLVPRRGEVVDRSSGAPNPTEKSSQLPVVDFDPVSLYLKELESCHGDLALFFHDRHGGSFIAVLWNPNAFQPQPFKVLQAKGMMPKEVMVTPNVEAIIEDFKILGQGLVQSVEIR-----------------------------------------------------------------------------------------------------------------------------------------------------------------------------------------------------------------------------------------------------------------------------------------------------------------------------M-----------------------------------------------------------------------------MDDAIEEIDQETKDQLAEFGSREEALDAEIQTFRDTKTKLQHTIQMKSDMTEKNKEDLKQIDQQLGRMETNAHRLRELEVELKRAESELKEAEGSMDLDKLRQEVQELQVEKQQHDAQMSKLSKEMSAISLQSKARAQLEMLQKEKNAKEEQIKKIRSRHEEDVNHLLGHFPTIRNTLADFLASKEGDMRNSQTTLQRIRGQLSTKEANRRMIMDQLKKKEEELRGYEGRMMQECGSQDVTNTLQELQQSINNLQSEKGALTGSSHLFERYIRSLQREAQCPLCHRGFDGQSEVDELVQELQDKLRMAPAKMAEKDKSIQQSRAKYDKLIELKPVKDSMTKLADHEIPELKSKLAAVNADIAKLKTALSDEEEVLSILEVDVSMANEMKPDIWQMDSCLRERKDLERRLAVQSQQLSGADAGRTIQQVNAERQDLEIKLDTVNRTLDHKQGQINQQSETLQVLGASVNSITSEKLRLSGELQQQEKLQGQRAELAAANQGYAREITDARKQVHPVERKLDKLTEDKTALMKEKQKKSEEQAAHRDAVRRKRHDVKAYTSSIESYVSDGKEEKLEKGRTEIASFNDKLAEIIREKKEVTSTISQLNEDLAMRQVRERELSDNIQLRKKATEITKVQQNLSKLEEQLGGIDQEHVKEEKRTLNSKAGSLNKEKNQADGRQVVLKEEVKKVEKELASDMYNNADDKYNDMMIQLRTTDIANDDLDKYSKALNRAIMNYHQMKMAEINKIIRDLWRVTYKGQDIDYVEIRSDEDI-GGTQQRKNYNYRVVMVKGETSLDMRGRCSAGQKVLASLIIRLALAETFCLSCGILALDEPTTNLDKENIESLAQALVDIIKSREQQRNFQLIIITHDEDFVELLGHSDYADYFYRVTKNDEYKSTVSRREIATLQNIERQIQEIQQRTATLRQRDAAGFAESGHFDREIYDKSEGYDYSIAANEADEDEHSLMNKNSITAPTSLFSEAAKDYDPFAGNNAARIAEREDEYRARRRMMIISPARHDPFADGGKTPDPGERTYIDIRREQSMTKEQAGLRLQMQEKAKKGELEVQQTKPTSKPVKRRRWDQVGEETPPKKKTSSWEQAEASTPSSRWDETPGRAKGSETPGATRVWENTPATPSARRNRWDETPRTERETPGHGSGWAETPRTDRGDAPSETPSKRRSRWDETPAGSQPSATPVVGNTSTPVGQKAMVMQTPSQTALRMMTPEQLQAWRWEKEIDERNRALSDDELDSMFPEGYKVLQPPAGYVPIRTPARKLTSTPTPMGGLSGFHMQTDDKMVDPGLAQPPGNLPFLKPDDAQYFGKLLNDIDESTLSAEEQKERRIMKLLLKIKNGTPPMRKAALRQITDKAREFNAGPLFNQILPLLMSPTLEDQERHLLVKVIDRILYKLDDLVRPYVHKILVVIEPLLIDEDYYARVEGREIISNLAKAAGLATMISTMRPDIDNLDEYVRNTTARAFAVVASALGIPSLLPFLKAVCKSKKSWQARHTGIKIVQQIAILMGCAILPHLRNLVEIIEHGLVDEQQKVRTITALALAALAEAATPYGIESFDSVLKPLWKGIRQHRGKGLAAFLKAIGYLIPLMDPEYANYYTREVMLILIREFQSPDEEMKKIVLKVVKQCCATDGVEAQYIRDEVLPSFFKHFWQHRMALDRRNYRQLVDTTVELANKVGAAEIIGRIVDDLKDEAEQYRKMVMETIEKIMGNLGAADIDSRLEEQLIDGILYAFQEQTTEDSVMLNGFGTVVNALGKRVKPYLPQICGTILWRLNNKAAKVRQQAADLISRIAVVMRTCQEEKLMGHLGVVLYEYLGEEYPEVLGSILGALKSIVNVIGMHKMTPPIKDLLPRLTPILKNRHEKVQENCIDLVGRIADRGAEYVSAREWMRICFELLELLKAHKKAIRRATVNTFGYIAKAIGPHDVLATLLNNLKVQERQNRVCTTVAIAIVAETCSPFTVLPALMNEYRVPELNVQNGVLKSLSFLFEYIGEMGKDYIYAVTPLLEDALMDRDLVHRQTACAAIKHMSLGVFGFGCEDALVHLLNFVWPNIFETSPHVIQAVMDAIEGMRVGLGANKMLQYALQGLFHPARKVRDVYWKIYNTLYIGAQDSLVAGYPRVPNDEKNQPFKRSLQIYSFKELNIKKRIQDLFSPLQLELFTIMNSYQDLLYTERTHNAEEICNVYCLHLLNHIVKSREIVLKHNTMLSKDNTETMRDQGLTRPRILVVVPFRNAALRIVNTFIKLLDSQNLGRRKRFSDEYGEAEPPSKHPMPEDWESTFAGNTDDHFRIGLAITRKRLQLYTNFYMSDIIIASPLGLRTLIGKGEKQDYDFLSSIELLIMDQTDVFLMQNWEHIMHLMEYMHLQPRDSHGVDFSRLREWTLNGWSKYYRQTLIFSY----------------LAGKAVVYNPPVTGSICQVITQLPQVFHRIECQSFMEEPDKRFDFFVSKILPRYQDTMVGTLIYVPSYFDFVRLRNHFRKEEIHFAQICEYTSQPNISRARLYIANRSRHLLLFTERFYYFRRLKIKKIHNIIFYQLPSHPQFYSELCNMLQLLAEHNCSILYTHYDAQRLAAVVGSTRCRHMLSSDKDVHLLVAVQVTFVIRDEVERQHRSGVNGLQYDPAINKLYSAGRDSIIRIWNLHPRDPYQLSMEHHTDWVNDIVLCCEGKTLISASSDTTVKVWNAHKGFCMSTLRTHKDYVKALAYAKDREHVASAGLDKQIFLWDVRTLTALTATNNTVTTSSLNGQKDSIYSLAMNQSGSVVISGSTEKVLRVWDPRTCAKVMKLKGHTDNVKALLVNRDASQCLSGSSDGTVRLWSLGQQRCIATYRMHQDGVWALRANSSFTHFYSGGRDCRLFETDIRYPESVLICEEHAPILRIEITPDQALWVATTRSDVNEWSLKGSDSSIKSPEYTIRGGPSVVQYHILNDKRHIVTKDTDSNVAIYDVLTAKQVEDLGKADMEIVIKSKHQMVYVPNWFSVDLKIGMLCIHLEESDCFASWVSSKDVGLGPETKVNFGGLLLQALLEHWPKTHSLEPEELRKGNCYFSVPGHTPVIFSEVGGRTVFRFLCRDAGGDSERVLLLETVPQWVTDITVEKNQPKFNKISFFLQPHGAKTLKKDRLSASDMLQVRKVLEHVYEKVMGADAGIYEDKVELLCQDQVLDASMDLRTVKHFIWKSGGDLTLHYRNKQMLEVC----------------------------------------CAPCVLVVTYRRSDDSLIVLGTNHCVQWRPDCTVLAVGTSLGHLLLFKVQHEGG-QKLFSTKQSSSTRWDATE-ADTNAVPMLKISYSYTLQIPGGVNSLCCLKDDLLVATGNGLLMRVGWDGSFRNLMDISIRAIPFSIDLQQSRESTLGDTTLSFKQSEYSMILGGLAVVLSDGRAAFLTAENSKFEPRAVHAVWAPDITTACCVAINHKYRLIVYGLSNGQGVVFAVDEVTGALLLSHRLTLSSSDFPDGCQAAGPVSIVKWTPDGCALAYAWQQGGLALWSVFGALLMCTFSGDYGLCPDTSRPYPLHVQSMDWDPEGYNLWLTTVPQSSQLAGELLLVAFVKSALTTNPCMSNHEHLFLQGEDRLYLNTGDTILKTGQADVPLDQ-------------------------------VSVPSQGNAPAIAGRFGLAHCTLFAKRWKLFGNVTQERDMSVSGGVTWWRDFLVLSSYNHYESRHELRLYPRVCNLDNSFACITKVPYQVLLLNVFKDLLIVFCVDYHISLYSIERKENTANPSASISRIQDLSLANFVPHPTSLVSLTLTSLRSETVELANHVKEAESLIINVAGRLLMLQRDHTKTPRKHNEMPFCAPVVLASSVENIWTTSRSNREKPHLMEALWIGCGAAGMKVWLPLFPQNNAKHHSFLSKRIMLPFQLRIYPLAVLFEDAVVLGAATDTLSCEPQTPTILPFTTLERTTQIYLHHILRQLLRRNLGMHALQIARSCKSLPYFPHVLELMLHSVLEEEATASEPIPDALLPRVVAFIEEFPQFLQTIVHCARKTEIALWPYLFGTIGSPQELFEQCIKTGALQTAASYLLILQNLEPPKVSRHHATQLLDAALDHCEWKLCRDLLRFLRSISATDFEVARTPPPLKRGRHSSKGGRIGMSRLSSQS-----DQATSVEEYFVDVILNRHARKLLTSLRLRDLGLCAAYLDFKLQAWLTKERGRVAKVEDFEAALKQLHQDFQWPLPTLSTGSSIGINVTKSPSAQINGLKLSSHLPAHPAGLRIL-DVRTEEAILKYPSVKSDDNSIGTTEPSEGSSLFLEDSMLEELEQFYLQLSQSGPRQSDKELRYLFDIFLAAVCLEWALLIAVILRDIKLVSKVVTVTTASEVTLDVVARMREGLSFLELWAESECEAYLPLFVAIRPQAQVLAEAVEKAVTPPTSDQSVGHQEIKRLASHGSGAISFEEAGPNKEGEESGCLVSSPLVHGMTPRATPLDPPARRLVLFVADGLRADKLYELGHTRAPYLRSIIEEKGSWGVSHTRVPTESRPGHVALIAGFYEDVSAVAKGWKENPVEFDSVFNESRYTWSWGSPDILPMFSKGATHVFTHTYPAGYEDFADEDASRLDMWVFDKVKEFVQDVKQNDTLMVSSDRIVLFLHLLGIDTNGHAHKPFSEEYLTNIRLVDAGIREAVELIESAFGDGKTAYVMTADHGMTNWGSHGAGHPHETLTPIVAWGAGVNKPSTPGNAWKLKRQDINQADIASLMASLIGTPFPLNSVGLLPLGFLDNTGHYKAESLLTNARQILAQYEVKEKHMQETTLFFSPFKLSAGQKADILRTIQAQISKGQTDDAISTTHDLIQRALDGLKYYHNYDRFLLGTSILMGYLGWMAYILQHLLNFHTSIPKPRWTKKWGLDIVFTALGLVVVSLLTIQSSPAMYYVYCLLPVPLWYTAVKQYSIFYQAVSHIVSVVCKLIGYLMLGVIAMEIVVLSMFWREVLSLGLMAIALWPFFTELRHLNKGFVAGWTVSCLAVAVFPLLPVVGRDANINLVTLAGVLFLLSSLGALLYLRTVHSAIGPLQLVILVLSIYVVKSTWASLGSKRGLPLVNQCLSWATFGSSFLIPGLTSVEVISRLLSTAMAFAAVFLLTSTSHEGLFCLALCYLMFFWLLCEHRLSHSAEERGPQRRLVLDDLRCAYFFIFFILTAFFGTGNIASINSFDPASVYCFLTVFSPFIMGSLLLWKIVILFLLVTCTFKAIHILQRLPNTSLFLVVLLLSDGLALQFFFLVRDSGSWLDIGTSISHYVIVMCMIIFVMLLLVLARLFTTVTFGLAHELRLGREEGPRSRHSRVPKPLRGLMGEAHLCFARGSHQEAAKMCLEIIRQVPRCPDPYQLLAMIYEDKEDMERCLQFSLIAAHLRPRDTEEWTRCAEMSLEQDDIQQAIRCYSKAIRYNPKELSNHLERIHLYEQVKDTKKVMECYQIMLKALPDDQGKQYMQLAKELVKAHHQNGDIASAVDIMNTAFSKHPKLISSEDVNMLAELHIASRQYQRALQVISDHCAVVLRSQSSCDHLDRQDTMEVEVPEGLPIDLQAKLGVSLIHCRQFQSAKEVLSLLYTKDPNDIGDLYLDVAEAYVDLGCYDESVPLLQALVETKNYNLPAVWLRYAESLTSLGKLEESAMAYRQVLQKAPGHLDARMALSTIEQQQGNSDIALELLSM---AADAQLIWQRSMLRYSKGLLKEFTQDSLLLLNAYLNQAPDRLKQLKGNLGVISHANWFSLYCKTLDALIKLGQREIAENFSNTVLTSKRFTRPAQRLDVEVMGICVSFLNSNYRKVYEDMRHIVSKHPNSTAAWNLFSFVTNDTRHHKFCLRTTLKKLNNFALCILNGHNAMVSGTFKNAIGEYTRGFRQKPDDPFLTFMIGISICHIACQKYTTKRHSLIVQAFAFLKRYEEYRGVSQETCYNIGRALHEVGLLHMALHYYHKGLDLPPSSDDPRFDLRCELAFNLSLIYRQSGNEEMAIEILSKSVI-MALSFMASVLCLFVVSIDSLSGAALFALRQSYGPRYSIVKSYSNKSETFPIEARMNISCVALSPDGMTCIIVDEEGTAMLCSLVSKTVLHHLHFHQPVSAVKYSPDGKVFAV------------------------------------------------GSKDMHTRVFAVSDTEQLIIYTLGGHKDCVVAVFFEENALDLYSISRKGELVIWECDTDLNDLQPLASSAERSLSAEQKAGEDGSKALYKKIARHYLNKEGTQLTCADYHKKNHTLVTGFESGTFHLHELPEFNLIHSLSISNQCVAAVCFNQPGDWIGFGCSGLGQLLVWEWQSECYVLKQQGHHNNMNCLDFSPDGQLIVTGGQDGKVKVWNTSSGLCFVTFSEHTASIAGVTFSKAGKVVVSSSLDGTVRAFDLNRYRNFRTFTSPHPAQFACLAVDSSGQLVAAGAQDSFEVFVWSMQTGRLLEVLSGHEGPVSSLSFSSVADILASASWDKTVKLWNIYAHKAARETLQVLTDGLAVAFSPDGQQLAVATLDGQISFWNVQTASQTGSVDGKTDLGGGRREGDMVTAKTSSAAKSFNTLCYSADGTCVLAAGKSKHVCIYNIREQMLVKRFEVSCNLSLDAMEEFLNRRKMTEFGNIALIEEEGDR-SQAVSLPGVTKGDMSSRFFKPEVNVSGVKFSPT----------------------------------------------------------------------------------------------------------------------------------------------------------------------------MSLAQRRGRRASSKKNSRLAALERLKEAKGSKFKYEIDEVQNVYDEVDEEEYSRMVRDRQEDDWIVDDDGGGYVEDGREIFDDDLYGDGEKKAGKEESTSKKLNVKKPKSHDIKSMFKMGVSQRKSEKEVSVADDELLGDILSDLHNDKQDVVCGSGPSPSSNRNPFSRT-SQPRNAIPKQRPVIIKEDQGHGFENMDFDIDSFDSEDVLQASAKEEVNNKDKAPMHPDVCSSSGWETIREEAKDDVTMDIQVDNSSLPMTNESGDQVLRFFWLDAYEDPYKQPGTVFLFGKVWIDSAKTLVSCCLSVKNIERVIYLLPRETRINKTGEDTGEEVTMVDIYQEFDQVANHYKIMKYRSKKVTKQYCFEKENIPSESEYQEVRYGAEYPQLPSDLEGETFSCAFGTNTSSLEHLLLERKMRGPCWLDIKMPQVPPQQVSWCKIEVFINKQDNITVVKD-VSPPPLVVMTISLRTLLNQATHQNEVIAVAALVHHKFPMDKAPPKPPFQQHLCAISKPSDCIFPYDLKDTIKKQKSKVEIMPTERALLGYFLAKIHKIDPDVIVGHDIFGFDLDVLLHRITANKVPHWSRIGRLKRANMPKLTSKATFSEKNATCGRFISDIKISARELIRCKSYDLSELTKQVLKKERQEIPYEEFRNMYSTSRHLMYFIENIWMDSSHIVDIMCELNVIPLALQITNICGNVMSRTLMGGRSERNEFLLLHAFYEKNFICPDKEYKKKAAPVNIHDEEANEPAGSSKARRKPAYTGGLVLEPKRGFYDKYILLLDFNSLYPSIIQEYNICFTTINRTPRPDADDDWLPEVPDRSLDLGILPTEIRKLVERRKQVKQLMKQPNLNADLKLQYDIRQKALKLTANSMYGCLGFSHSRFYAKPLAALVTGKGREILMNTKELVQKMNLDVIYGDTDSIMIHTNTNDLDQVMKVGNKVKTEVNKLYRLVEIDIDGVFQSMLLLKKKKYAALAVERHSDGTITTSQELKGLDIVRRDWCDLAKEAGNYVIGQILSAELRETIVENIHSKLIEVGEKVAKNELPLKMYEISKSLTKAPQDYPDKKSLPHVHVALWLNSQGKKVGAGDTVSYVVCEDGSVLPASQRAYHPEEVQKQDHLKVDTKYYLAQQVHPVVSRLCDPIEGTDAARIAECLGLDPAGYRHAVRQHDDEADAMEAAMADEEKYKNADRFKFVCTKCGRENIIDSVFSGSLISCSLAQCTNPECKTVLSLMCNRLNQLIRGYIQKYYAGWMVCEDTSCAHKTRRTPLNPQRQGFMCPVCQRAVLKPEYTDKDLYYQLSFFQSIFDVDRAMKRLSEAVRDHLDSYSRLRNFMDKKLRQNKYSEVDLSRLFSGLSSVRKKIDNRIRVLIENGVTLGRRSMFVVVGDHGKDQVVILHHMLSKAVVRARPSVLWCYKKELGFSSHRKKRMKQLQKKIKSGVLDIEDDPFELFIAATNIRYCYYSETHKILGNTYGMCVLLDFEAMTPNLLARTVETVEGGGIIVILLRTMASLKQLYTLSMDVHSRYRTESHQDVVGRFNERFLLSLATCKRCMVIDDKLNILPLSSHILSPPSETELKDLKASLQDTQPVGVLVNRTKTLDQAKALLK---------------------------------------YSNIFVTAPSPENLRTLFEFVFKGFDALDYQEHLDYELVQSTNPEFNKAIIRVNIYREHRQTIQYIHPGDAVKLGQAELVVIDEAAAIPLPLVKELLGPYLVFMSSTVNGYEGTGRSLSLKLIQQLRQQNATGGGRVLHEVNLDESIRYSVGDDVEQWLNGMLCLDVANVPRISSGCPLPQDCDL------------------------------YPNTPNDLQLLSDAPAHHIFCLLGPVDPTQNALPEILCVLQVCLEGQISKQSIMSSLSRGKRASGDLIPWTIQQQFQDNDFPTLSGARVVRIATHPDYQGMGYGSRALKLLQRYYEGQFPSLGENSSAPEEVIGPRKNLPPLLSKLSERPAEKLDYLGVSFGITSELLRVQSQEGFHVPHNKSVGTPVTDKHKKMKDELAQEKFFKAPLPDFRRRFVSLCSYQFRNFPPSMALSILHHKDYKLTQPLQADELESYCSKYDLQRLELYSRNMADYHLIMDLVPTVAKLHCLGRIRAHLSAVQSAIFVGLGLQHKTVDCLAKDLDLPASQILALFNRTIRKVVQEFSGILEKMEPVKQTLAQDLDKPKRVIMHIDMDCFFVSVGLRNRPDLQGKPVAVNSMAEIASCSYEARKAGVKNGMFMGEARKRCPDLLTIPYDFEGYKSVSQTLYETVASYTHDIEAVSCDEMFVDVTSILEDTGAPLDLARVLRREIKDKTQCSASVGLAANILLARMSTRKAKPNGQFFLESENAAEFMKQQPVKDLPGVGWSTGARLRTMGIETCVDLQNSLGALQKEFGPKTGQSLYSYCRGIDNRPIRAERERKSVSAEINYRFTQNSEATRFVSELAEEVHRRLTAIAMVGKTITLKLKVRQASAPDNLAKSTTLAQATDKLSIIQQESQVLLAQMKTEASDLRGVGIQISRLSGASSTGSSLLDFCLSPSQLDPSVLAALXXXXXXXXXXXXXXXXXXXXXXXXXXXXXXXXXXXXXXXXXXXXXXXXXXXXXXXXXXXXXXXXXXXXXXXXXXXXXXXXXXXXXXXXXXXXXXXXXXXXXXXXXXXXXXXXXXXXXXXXXXXXXXXXXXXXXXXXXXXXXXXXXXXXXXXXXXXXXXXXXXXXXXXXXXXXXXXXXXXXXXXXXXXXXXXXXXXXXXXXXXXXXXXXXXXXXXXXXXXXXXXXXXXXXXXXXXXXXXXXXXXXXXXXXXXXXXXXXXXXXXXXXXXXXXXXXXXXXXXXXXXXXXXXXXXXXXXXXXXXXXXXXXXXXXXXXXXXXXXXXXXXXXXXXXXXXXXXXXXXXXXXXXXXXXXXXXXXXXXXXXXXXXXXXXXXXXXXXXXXXXXXXXXXXXXXXXXXXXXXXXXXXXXXXXXXXXXXXXXXXXXXXXXXXXXXXXXXXXXXXXXXXXXXXXXXXXXXXXXXXXXXXXXXXXXXXXXXXXXXXXXXXXXXXXXXXXXXXXXXXXXXXXXXXXXXXXXXXXXXXXXXXXXXXXXXXXXXXXXXXXXXXXXXXXXXXXXXXXXXXXXXXXXXXXXXXXXXXXXXXXXXXXXXXXXXXXXXXXXXXXXXXXXXXXXXXXXXXXXXXXXXXXXXXXXXXXXXXXXXXXXXMGKNKKGPQPTHAEMMVMTVSDIVSQLIAAHEQGKDVNLNRIKSVTSQKYGLSSQPRLVDIIAAVPSTYRKVLLPKLRAKPIRTASGIAVVAVMCKPHRCPHINMTGNICVYCPGGPDSDFEYSTQSYTGYEPTSMRAIRARYNPYLQTRHRVDQLKQLGHSVDKVEFIVMGGTFMSLSEDYRDYFIRNLHDALSGHTSESVAEAVKYSERSLTKCIGITIETRPDYCLQRHISDMLNYGCTRLEIGVQSVYEDVARDTNRGHTVQAVCESFNWCKDAGFKVVTHMMPDLPNVDMERDIEQFIEYFENPAFRSDGLKLYPTLVIRGTGLYELWKTGRYKSYSPDMLIDLVARILALVPPWTRVYRVQRDIPMPLVSSGVEHGNLRELALARMKDLGTQCRDVRTREVGIQEIHHKVRPYEVELIRRDYYANGGWETFLSYEDPEQDILIGLLRLRKCSDQTFRPETKGGVSIVRELHVYGSVVPVSSRDPSKFQHQGFGTLLMEEAERIALEEHGASKIAVISGVGTRNYYRKLGYELDGPYMSKMLPHQLSEYENQMFLEIFGEDGLLLMARGLGTDRIALHILNLYSDPGNLVLVVNTSSSEEGYYIEELEKRGVSTLPKVINNEYGTNERRDIYLQGGVLFVTSRILVVDMLTDRLPIDLVTGVLVFKAHKIIESCQEAFILRLYRQKNKTGFIKALSDQPQSFAAGLCQLERVMRNLFVRKLFLWPRFHASVTDYMDAHKPDVVEIQLKLSLSMLAIQTAILDIIAACIKEVQRCNPSLDSSEITVEAAIGKSLEQAIRRQLQPLWHQLTSTTKQLVADLKLLQMLLYYLTQYDCVTFYNFLKSLRSSEKTVTNNSGWLFMEAAESMFAHAKGRVYKSSKTAKPATRELNLEENPKWKVLSEIMEEIKQESTAMKNSSRILICASDDRTCAQLKEYLQDGGQELLQRLYAKTLADQSSKDTDKVRGQKSVTGKDAGQESESDNEDAEMELLVSSPEAYYGITTSPLTVIHPLHGCKDPYSLSKTLQEVQPMFVILYDAEIQFVRQLEVFKASRPGHPLRVYFLIYCGSTEEQRYLTSLRQEKQAFEHLIKEKATMALPEEVEGHGDTAPQLNRDQQSATGSSSSRAGGRQSQGQVQQKVIVDMREFRSELPSLIHKRGIDIEPVTIEVGDYILTPDICVERKSVSDLIGSLASGRLFNQCTAMTRYYKHPMLLIEFDPKKSFSLQSKSTASKEISYQDLSSKIALLTMHFPKLRILWCPSPHATAQLFEELKAGREQPDASAAATVTASEEA--QQARYNHGPYDMLLKMPGINVNNCRRLLKCVSNFTELSALSQEQLAQALEHSGNAALLWSFLHSKGSLGKDTAKTLAYERKSVFASLPRTERARAFNLGGDPKGKNFLCTHDVNVFIRDIENPAICDIYCEHSAQTSVAKYAPSGFYIASGDVTGKLRIWDTTQKEHILKYEYQPISGKINDIAWSPDSKRIAVCGEGHEKFASVFLWDTGSTVGKIDASTKHCNAVDYRPTRPFRIVLASEDGAATFYEGPPFKYSKDLREHSKFVNTTRFSPDGNFFATGSSDQKVFMYTGKEGDLVVELKDRAHVGGVYSVCFSPDSTRLLSASADKTVKMWDVETHQVITTFKLGDTIQDQQLSILWQGDYILSASLSGYINYLDKNNDKPWRIVK---------------------------------TSECEATTGKSHTNMLMDMSTNGDTLVTVGMDDKIRFIDTIKKEFTDEIGLDSQPQCVTSKGDLIVAGTLQDLCLFKAHNKVDSDAIRYEAKSAHLSPEGSYLAVGGSDSKIHIYDVAEEKLKEVDQLTTNEPVCALQFSPDGLHLAAS-SGKKVLLFKVQEFQRVENFWSGHSARINSLCWSPDSKRFASVGVDGSVGVWALDTLRGSNMILGAHPKTIITKVAWRDNTTIVSAGHDKCIKQWTV--LLSLLLLVIPMIHLYVCPFTKVEESFNVQAMHDILYHRSNISAYDHLEFPGVVPRTFLGPVVVSALSYPFVTAASMLGASTFVSQYIVRACLGLLVIHSFRDFCEQVTWKFGHSTAKYLVLITLSQFHFMFYMTRPLPNIFALAIALRAISSWMQRDHRDFILLSAFAILAFRFELCLLLGLMLLEELLSRRLGLVSLLGWGTVGGVLSLGATVLTDSFFWQYWLWPEGAVLWYNTVLNKSSNWGTSPFMWYFYSAIPRAMAASLMLVPVGCFDRRVWRFLLPPMGFVFLYSFLPHKELRFIIYVFPMLNTAAAVAISYIFRHFSKFMKLLALGVIGHFLVNMAATLAFLVVSHHNYPGGVALTKLHDAVPQDTHVHVHIDVATAQTGVTRFTQVNRHWIYNKTENLPPGPDVMAFTHLCVGASSYRSTHNIVAVVQGFSGISLRS---YIKMEPKIYVLEKRM-----PNKALATKNAKILKNEKK------------------QSQPVDKARPLYELLIATFTNSGRYWKMYIEQEIKSKNYEKVEKLFQRCLMKVLNIDLWKCYLTYVKETKGGLASYREKMAQAYDFALDKMGMDIYSYQIWADYVTYLKGAEAKGSYAENQRITAVRRVYQRGVVNPMVNIEVFWKDYCTYENGINPIIAKKMIDDRSRSYMNARRVAKEYEAVTKGLNRNNPAVPPTGTLEESKQVELWKKYINWEKTNPTRTEDQTLMTKRVMFAYEQCLLCLGHHPDVWYEAALYLENSSKSFAEKGDMNNAKVFSDEAAAIYERAIQTLMKKSMLIYFAYADFEEGRMKYEKVHNIYKRLLAIEDIDPTLVYIQYMKFTRRAEGIKAARAIFKKAREDIRVHYHVFIAAALMEYYCSKDQQVAFKIFELGLKKYGDIPEYILSYIDYLSHLNEDNNTRVLFERVLTAGSLPVEKSGEIWLRFEDFESTCGDLTSVVKVEKRRLALFKDEFKDRETSLLVDRYRYLDLYPCTSAELKAIGYKDLTQRHTIQ---QVLQNPSVENTEEEGADAKKTEFPAPDLQQMLPFTPRSQAPPGAHPVPGGVFPLPLAASHVVSKLPPPACFQGPFVKVDSLMKILAECKIPEPQIEDVAI-NGEMGDNDGEG----------ATKRKRTGDKNDDSDEDEEMHSAPAHDIYRSRQQKRVR--MKQLLPIKHSKGFEFRWEEAKDEEDKERVTEEKPVLPALSTVELFTLRERKLAQRKQRIASLSHAVLTDPEQNINKLKDLRLMLEEKEIVTVQKLVMVSLVEVFKDIVPGYRIREWGEKAKAVELSKEVKKKRDFEEGLLKQYKAYLSFLEKLSRGHKKSKKQIPDGAKRSLSEVAVRCLCTLMTSLHHFNYRTNIINVVVSLLTSENEEICNTCCLNIRQLFKTDHLGEAVLDAVRFISRLVRSHNYSVSPKIMNTFLSLKIKDVALPEEEKKKLIEKREKLKKMSRSQRKHQKRLVEVEKELQATEASENKNKRKKLHTEIIQSVFATYFRILKKASNSVLLSSVLEGLSKFAHLINIDFFDDLVKVLYTLIDSGDLTYRDSLHCVLTAFLILSGQGDVLNIDPTKFYTLLYVTMPQVHAGESCADAKLILDCIDAMIIKRHKQVTFQRVLAFLKRLATLSLQMMPNGILGYGCAVRDIMKWYPKSDLLLDSESFGSGTFLPELPEAEHCNAQSTALWELHLLKVLKDSNSDYIQEELISQTTASTSGCLTDKILSN-LKRQAIGASKHPHNKNVFSYGTAGIRCRADILDPVLYRLGLLVVLRSRAARATIGVMITASHNPEQDNGAKLVEPMGEMLLPAWEGYATRIANTSDDLGKCIQSLITELDVDMTVPANIFLARDTRPSSFGLAQALIDGIQALNGDYIDYGLLSTPQLHYMVRCHNTQGSYGTPTEHGYYSKLASAFTKVREQKSSYTGELSLDGANGVGALKIQQMCQHFNNKLKISVYNDGTHGQLNDRCGADFVKVQQKPPYGMPLEAGQKCVSLDGDADRIVYYFIDHDGVFHLLDGDKIATLIAGYIQELLIAANLQLNIGLVQTAYANGSSTQYATGVLKVPVACACTGVKHLHHKAQEFDVGVYFEANGHGTVLFSALATEKINSASLSDDQRQAATTLKYLQELINETVGDAISDMLVVECILHAKDWTTADWNEAYTDLPNRQLKVKVKDRRVIKTTDAERCATTPSGLQPAIDDIVSKYTKARSFVRPSGTEDIVRVYAEADTQAMADSLAYEVAAKVHQLAEGIGDPMKVAKVKNRMPAEVQITAEQILREAKERELELVPPPPKQKITDPEELQEYRLRKRKEFEDNIRKNRSSITNWIKYAGWEESQQEIDRARSVYERALDVDHRNITLWLKYAEMEMKHKQINHARNIWDRAVTILPRAKQFWYKYTYMEEMLGNVAGARQVFERWMQWEPEEQAWLSYIKMEL-----------------------------SFEEHNNYVSSARKVYERAVEFFGEEHMEEKLYVAFAKFEERQKEHERARVIYKYALDKIPKQHAEELFKSYTIHEKKYGDRAGIEDVIVSKRRFQYEEEVKANPSNYDAWFDYLRLLETDGNEDTVREIYERAIANVPPAQEKRLWRRYVYLWINYALYEELNMRDMERTRQVYKACLDMMPHKKFTFAKVWLMFAHFEIRQKNLSLARKILGTAIGKCPKDKLFKGYIELELQLREFDRCRILYQKFLEFNPENCTTWMKFSELESILGDIDRARAIFDLAINQPKLDMPEVLWKAYIDFEIEQEEYERTRALYRCLLQRTQHVKVWISFAKFELSVGAEGCVERARRIYRDASKALRDSEEKEERLMLLESWKDFEGECGDEESQAVVRKQMPNKVKRRRKIQTDDGSDAGWEEYYDYIFPDDESNLPNLKLLAMAKQWKLKQKEPMAANTSILQQEDILQAVVLADSFNVRFAPITAERPRALFPLVNCPLLDYTLEFLASAGIQEIFVFCCSHADQLKNHIQASKWSQPNSPCIVKPIASEGCHSVGDALREVERKSMIRSHFVLVSGDLLSNMLLKDLIEQHKARFKADKSAVITLVFKQAFPGHRTRSVEDDIVVGTDS-THRILSYQKMRGRTKARFPLNLFEENKELSLRYDLMHSHISICSPRVTELFVDNFDYQNMSDLIRGTLINEEIEGNKLYMHVIEEEYAARVTDLPMYDSISKDVIRRWVHPLVPDTEGYKLGRHNVYLASNVTLERGSVLQEDVIVGQGTSIGTNTVISQSVIGKNCAIGENVILDNTYVWDNVRIESNCKLSMAILCDRVCLRDSVVVQPGCVLSFGVKVGPGITLPPGTLLTTAPPAHESDEDMVDRDVVGEEGEGYEWRPALDEED-DGLRQLLGLNEEGKESSSSDEEQDEFVSISPPDDTKLFYNEVVDSMQRTLEENIKLENLILEINSSKYAYNVSMRELVQLVVKAVLEMPHLPAAQLVPRLTKLVNKLLPVLQNYIKNAESQLDCLNSLEDYCLTSKATTALPKLLLQFYEADVLSEEAILHWYSNTRKQIRTQVQPFIKWLQEAEEESD------------MNGLSLRSDAIKYLVEALGSVDDVERDDCLERIIEAVQKQPLASSLVSMETLKAAIDECNEGEVEESERAFAVIDAFTVPRFTYNHDRKKFLKNNSVPCLHPGAQAKADLFLERYTLLHQRTSRHSLFTPPVPGAINNTRKFQLKPVEFLLGSTAKLGEIIVLGMLTQLKE------------------------------------------------------------------------------SSAKLLDIEKDNEDAMFVFVSDIWLDQLRVREKLNTLFNGYSEMPPTCFVFCGSFTSKPYGSDHVKTLRESLQSLGDMLAEYPTLLQSSRFIFVPGPQDPGPAAILPRPPIPEVITEEFCRKVPSAIFTTNPCRIQYCTQEIVVFREDIVMKMCRNCIRFPDNSAEIPNHFVKTVVCQSHLCPLPLHASPIYWSYDNAMRLYPLPDLVVFGDKYDPFTISNANCKCTNTGSFSKSGFGFKVYYPQTKEIEDR---METILEQQRRLHEERERIVEAMVKETLHKKSSSREQINSDQRTRKLLDKHMDDTAMLRDIYEDKDGLRKEEVQALSGPNEFQEFYARLKTIKDFHRKHPNEIAIPMSYDYDRMDEERAPEENQTLVEFTDEEGYGKYLDLHECYDKYINLKNIEKIDYLTYLATFDQLFGIPKDRKNAEYRRYLELLLDYLQGYTRRLKPLLDMSEELDKVKSDFETQWEGGTFPGWGKEAASALAHAGAHLDLSAFSSSEELASLGLDRLKSALMALGLKCGGTLEERAHRLFSTKGVPMDQLDTSLFAKSKTKDNSGKQKDIAFLEAQVYFFAELLGEQRLATRENIQRKQARTDAEREDDEEEQYSDSDSDDDDNEVIYNPKNLPLGWDGKPIPYWLYKLHGLNITYSCEICGNQTYRGPKAFQRHFAEWRHAHGMRCLGIPNTAHFANVTLIEDALSLWEKLKEAKSSERWRPDTEEEFEDSSGNVVNKKVFEDLKRQGLLTRLVLG----------TPRTVR-----------------------------SN---------------IRSALMNERTSDPTVREVYTYSGHGKDVHLLLPFGDHLVSVDEDSLLKIWDIKSTEIYLEIQFDNHVFEVTALMHPTTYLNKILVGSRQGTMQIWNIKSNKLVYSFSGWGSSVTVLEQAPAVDVVAVGLEDGRIIVHNLKYDETIVTFTQEWGPVTAISFRTDGHPIMATGSAVGHIALWNLEEKCLQAQMRDAHKSGVAGMKFLSSEPVMVTNSSDNALKMWIFDQSDGSGRLLRFRAGHSAPPAKIRFYGQRGKDILSAGQDSTLKSFSTMHEKHNKDLGQANLKKKGSRKGVLKQRFKMAPITQFAAEKSRESDWDSIAACHQGTAMVTTWNYQQSTMGKHKLTCTHAAQDVEATAIDITSCGNFVVIGWSTGHVDTYNIQSGIHRGSFGNPKAHEGAIRGLAVDALNQVVITGSLDSKLKFWKFKLRKQLDSLALDAPVNQILLHRDSSMLAVSLDDFVVVVIDADLRRVVRRFKGHLNRITDMAFSQDARWLVTSSMDSTIRTWDLPSSRLLDSFLVEDAATSLTLSPTGDFLATAHVDDLGVYLWSNKTLYTHLPIRPLPDTYEPSTVAQPGTSLEPEEIHEDSDGPGDLVSEFKSPQQISAELVTLSLLPNSRWKSLTNLELIKQRNKPKEPPRVPKSAPFFLPTIAGLTPKFAAPGDDKDKDKVKSLSLPSFGRQSRLSSALEQSIESEQFSQVLNLLKSMSPSEIDMELRSLAPLGGGSIEALKQFLHFLIKGLQDNVDFELLQAYTTLFLKLHGSEIADDADLVEEVRQLAVVQQSSWQRIQAQFNKCLCLITYMKNPAVLDKAMTEPEIIGRLQQIADQNQLWRSYIGMGYYNCWVPTTIQRNILENPGWTTQYTPYQPEISQGRLQNLLNYQTMVADMTGLDIANSSLLDEGTAAAEAMTLCGRP--------------------------LGIEVQVVDRGEADFTGDIAGILFQYPDTDGNIDDHHDLVEAAHSHGALAACATDLLALTLIKSPGEIGVDIAVGNSQRFGVPLGYGGPHAAFFAVRDKLKRQIPGRLVGVTRDVQNKPAYRLALQTREQHIRRDKATSNICTAQALLANMSAMYAIYHGPKELRHIATRVHNATHILAEGIKRTDHTITGEFFFDTLKIRCAGDKNDMVQRAADKKINFRLYEDGAVGVSMDETVEEKDLNDLLEIFGCEATAADIADSFQPPGSITTRHSRTTPYLEHPIFNTYHSETSLVRFMKILENKDLSLAHSMIPLGSCTMKLNSTTQMMPVSWPKFCNLHPFVPLSQAEGYKVLLEELEHDLCEITGYDNICFQPNSGAQGEYTGLMVIMAYLASKGEGHRKVCLIPMSAHGTNPASASLAGMTVKPIKVLANGSIDFEDLQKQVNTHKDDLAATMITYPSTNGIFEEGILDMCQLIHESGGQVYVDGANMNAQVGICRPGDYGGDVSHLNLHKTFCIPHGGGGPGMGPIGVKKHLAPFFPTNPITPPPGAVPLGAISAAPWGSTSILPISWAYLKMMGLQGLQKASEVAVLNANYMMKRLEGPYKILYKGHKGFIAHEFIVDTREFKTGVEAADIAKRLQDFGFHAPTMSWPVANTLMVEPTESEDKDELDRFCDAMLYIREEIDEIIDGRISLEQSPLKNAPHSQSIVMANHWPWPYTREQAAFPMPFVKETKFWPSVGRIDDVYGDQNLVTSAPPMEAEKIAILDAGAQYGKVIDRKVRELSVDTDILPLDTPAYILKEKGYRGIIISGGPNSVYAADAPIYDSAIFHCGLPVLGICYGMQMMNKEFGGSVQKKSVREDGQFTITANTDVTLFRGLAKEQTVLLTHGDSLNKVADGFTVAASSGKIIAAIANEDKRLYGVQFHPEVDLTEHGKDMLHNFLYRVASLTGTYTISNRQEACIKEIQEKVGSSKVLVLVSGGVDSTVCAALLSKALNEDQVLAVHIDNGFMRKQESQCVQESLERIGLHLKVVNASQSFYCGTTTVQSKRPKRQTKMLNTTVQPEDKRKIIGDTFMRVAEEVCVELNLKPEDTILAQGTLRPDLIESASHLASNKADAIKTHHNDTELVRQLRRDGRVVEPLKDFHKDEVRALGRELGLPLEIVQRHPFPGPGLAIRVICAEEAFMGKDFLETNSILQILVNYNTAVKKPHALMGRVTSSMTEEEQTLLTSVTSADQYFATLLPIKSVGVQGDGRTYSYVAGISCHSDPDWEKLLVLAKMIPKLCHNINRVVYIFGDPVKETITDITPTFLTPGVLGTLRQADHLAQSELMRSGYYNKISQMPVVLVPLHFDRDPTMHQPSCQRSVVIRTFITNDFMTGIPAQPGKHLPEEAVGRLVESILTVPGISRVMYDLTAKPPGTTEWEXXXXXXXXXXXXXXXXXXXXXXXXXXXXXXXXXXXXXXXXXXXXXXXXXXXXXXXXXXXXXXXXXXXXXXXXXXXXXXXXXXXXXXXXXXXXXXXXXXXXXXXXXXXXXXXXXXXXXXXXXXXXXXXXXXXXXXXXXXXXXXXXXXXXXXXXXXXXXXXXXXXXXXXXXXXXXXXXXXXXXXXXXXXXXXXXXXXXXXXXXXXXXXXXXXXXXXXXXXXXXXXXXXXXXXXXXXXXXXXXXXXXXXXXXXXXXXXXXXXXXXXXXXXXXXXXXXXXXXXXXXXXXXXXXXXXXXXXXXXXXXXXXXXXXXXXXXXXXXXXXXXXXXXXXXXXXXXXXXXXXXXXXXXXXXXXXXXXXXXXXXXXXXXXXXXXXXXXXXXXXXXXXXXXXXXXXXXXXXXXXXXXXXXXXXXXXXXXXXXXXXXXXXXXXXXXXXXXXXXXXXXXXXXXXXXXXXXXXXXXXXXXXXXXXXXXXXXXXXXXXXXXXXXXXXXXXXXXXXXXXXXXXXXXXXXXXXXXXXXXXXXXXXXXXXXXXXXXXXXXXXXXXXXXXXXXXXXXXXXXXXXXXXXXXXXXXXXXXXXXXXXXXXXXXXXXXXXXXXXXXXXXXXXXXXXXXXXXXXXXXXXXXXXXXXXXXXXXXXXXXXXXXXXXXXXXXXXXXXXXXXXXXXXXXXXXXXXXXXXXXXXXXXXXXXXXXXXXXXXXXXXXXXXXXXXXXXXXXXXXXXXXXXXXXXXXXXXXXXXXXXXXXXXXXXXXXXXXXXXXXXXXXXXXXXXXXXXXXXXXXXXXXXXXXXXXXXXXXXXXXXXXXXXXXXXXXXXXXXXXXXXXXXXXXXXXXXXXXXXXXXXXXXXXXXXXXXXXXXXXXXXXXXXXXXXXXXXXXXXXXXXXXXXXXXXXXXXXXXXXXXXXXXXXXXXXXXXXXXXXXXXXXXXXXXXXXXXXXXXXXXXXXXXXXXXXXXXXXXXXXXXXXXXXXXXXXXXXXXXXXXXXXXXXXXXXXXXXXXXXXXXXXXXXXXXXXXXXXXXXXXXXXXXXXXXXXXXXXXXXXXXXXXXXXXXXXXXXXXXXXXXXXXXXXXXXXXXXXXXXXXXXXXXXXXXXXXXXXXXXXXXXXXXXXXXXXXXXXXXXXXXXXXXXXXXXXXXXXXXXXXXXXXXXXXXXXXXXXXXXXXXXXXXXXXXXXXXXXXXXXXXXXXXXXXXXXXXXXXXXXXXXXXXXXXXXXXXXXXXXXXXXXXXXXXXXXXXXXXXXXXXXXXXXXXXXXXXXXXXXXXXXXXXXXXXXXXXXXXXXXXXXXXXXXXXXXXXXXXXXXXXXXXXXXXXXXXXXXXXXXXXXXXXXXXXXXXXXXXXXXXXXXXXXXXXXXXXXXXXXXXXXXXXXXXXXXXXXXXXXXXXXXXXXXXXXXXXXXXXXXXXXXXXXXXXXXXXXXXXXXXXXXXXXXXXXXXXXXXXXXXXXXXXXXXXXXXXXXXXXXXXXXXXXXXXXXXXXXXXXXXXXXXXXXXXXXXXXXXXXXXXXXXXXXXXXXXXXXXXXXXXXXXXXXXXXXXXXXXXXXXXXXXXXXXXXXXXXXXXXXXXXXXXXXXXXXXXXXXXXXXXXXXXXXXXXXXXXXXXXXXXXXXXXXXXXXXXXXXXXXXXXXXXXXXXXXXXXXXXXXXXXXXXXXXXXXXXXXXXXXXXXXXXXXXXXXXXXXXXXXXXXXXXXXXXXXXXXXXXXXXXXXXXXXXXXXXXXXXXXXXXXXXXXXXXXXXXXXXXXXXXXXXXXXXXXXXXXXXXXXXXXXXXXXXXXXXXXXXXXXXXXXXXXXXXXXXXXXXXXXXXXXXXXXXXXXXXXXXXXXXXXXXXXXXXXXXXXXXXXXXXXXXXXXXXXXXXXXXXXXXXXXXXXXXXXXXXXXXXXXXXXXXXXXXXXXXXXXXXXXXXXXXXXXXXXXXXXXXXXXXXXXXXXXXXXXXXXXXXXXXXXXXXXXXXXXXXXXXXXXXXXXXXXXXXXXXXXXXXXXXXXXXXXXXXXXXXXXXXXXXXXXXXXXXXXXXXXXXXXXXXXXXXXXXXXX----MQL--MQVIELDLDQLPEGEEVLSILKQENAPLHTWLALGLEYYKQNQVEDFIKIFASWQSDANLDYLGNEKDQMTALDTLAAYYVQRARKEKNKDAKKDLFTQATLLYTMADKIIMYDQNHLLGRACFCLLEGDKMDQADAQFNFVLNQSQNNIPALL------------------------------AAVRLGMGHCFNKLNRPEKARAAFERALELDPKCVGAIVGLAILEINSKAADSIRTGVQLLSKAYTIDSSNPM-------------DYTKVQHLALHAFHGTDNEAIQAESCYQLARAFHVQNDYDQAFQYYYQATQFASTAFVLPHFGLGQMYIHRGDSENAAQCFEKVLKAQPGNYETMKILGSLYATSLDEAKRETAKGHLQKVVDEFPDDVEAWIELAQILELTDVQGALAAYGTATRILKEKVQADVPPEILNNVGALHFRLGNLQEAKRYYEASLLHSKAEAEHDETYYGAISVSVSYNLARLYESMFQFDKAEKLYKDILREHPNYVDCYLRLGCMARDRGQIYEASDWFKEALQINQDHPDAWSLIGNLHLAKQEWGPGQKKFERILKQQATQNDSYSLLSLGNVWLQTLYQPTRDKEKEKRHQDRALAMYKQVLRNDGRNLYAANGIGAILAMKGYIRESRDVFSQVREATADMCDVWLNLAHIYVEQRQYISAIQMYENCIKKFFKHHNTEVLTYLARAYIKAGKLKECKTCLLKARRVAPHDTLILYNIALVLQRIAMAVLKDEKSNLKTVLSAVSELETAQRYFTYLSKHGDRMKFDLAQAVVEARQCSDLLSQAQYHVARARRQDEEERLLRQRQDQERDALRQKQLEEQRARQQADEERSKALMEKRAQFIEKTKNILVVTSEPEPPRKSGARRGKTRAEVSSEGSESEEAKPRKKRKKQREGKPRSKKRRPRAREAIEEEKPGKFKSKAIVSSSESESEGERLRIDESNKPAPIRRVMSDSESDSGGSEDEGQGGSEQESGSEGESDMKVKVLSRNPNYIRETKNDIHRVPRNYDPSLHPFEAPREYVRALNATKLERVFAKPFLGALEGHTDGVHCMFKHPGSLSTLLSGGCDGQVKIWNLPTRKCERSITAHSGFVRGVCTDRKAASIFTVGDDQTIKQWSMVPKQETPVNTIIGKTVFQSIDHHWHDAKFATSGQQVDIWDEQRTEPLRSFTWGTDSIHSVKFNPVETYLLASCTADRNIVLYDMRGSTPLRKLLLNMRSNTIAWNPMEAFIFTAANEDYNLYTFDIRKLDIALNVHMDHVSAVMDVDYSPTGKEFVSGSFDKSIRIFPVDRGHSREIYHTKRMQHVTCVRWSLDSKYILSGSDETNIRIWKANASEKLGKLQKREVAADQYNAKLKEKFQHHPQLKRIRRHRHIPRAIYQEAKTIKVQRESIRRKTENRHSKKAERKKSIITVVLPNNLPQLQNLIKRDPQSYIEEFLQQYRHYESNLQIFQLKPTQHSKNLAELVMFFCQVAQCYPKELAGYPQQLIDLLRRHSIVLDPDMRMTFCKGLILLRNKGLIEPTSLLELFFELLRCQDKLLRKMLYHHLVNDIKRINKKHQDNRVNTTLQNFMYTMLRDSNAVAGKMSLDVMIELYKKNIWRDAKTVNVIVAACFSKITKILVAALKFFLGSDAEEDSSSSDSDDDAPTQRTLLMAQRVNKKTRKRQRKTEMALKLLKKEKKKKKPVPFNFSALHLIHDPQNVAEKLFKQLESSNERFEVKLMMINLVSRLVGIHELFLFNFYPFLQRFVQPHQREVTKILLCAAQSTHQLVPPDIVETMVRTIVNNFVTERNSSEVMAVGLNAVREICSRCPLAMGQDLLQDLVQYKSYRNKAVVSAARSLISLFRGINPEMLHKKDRGKPTAHSTEIRAKEYGELVAQDFIPGAEVLKDETDNEESDESD------SDDSEGSWHDNIHSSDEEEVGEAKKAENLTAEEKKARAAAISQTRLLTQQDFQDIKVHQLSKQLEATTKRKHEQETSAELLSLSRIEGINSRPRHDKEARLATVMAGREGRNKYGSKKGRMNPNASTTNKEKLRKKPFMMVKQGFKTKTKRSFRDKQIALRNILLKKQKRRMIEVSAHLTRGLTFLAGEIVECSIAFTCATSSLESLAWASAQLHCQCHISSSKVILPKMEMLQSSVNTSLAPSRGEKGQCILSTEPKILFCDLKLKPGERKTFLYRETIPSDAPPSYRGQAVKYSYKVTIGMQRVNCPIRLLRVPFRVLVLYGLGQAASSNPFLAEESLLDLAVQVLNTVTSRKPNSYNIKNSEGPVARFCLFKPAYKLGEDIIGTIEFPTVPCIQYSVVLQSEEHIAEECRRKPHQGVSMSSHGRHQEFCLHMSKSHMVLPIPLHVTPGFITDIVCLKWRLHFEFITAKEPQSESALWQGPQSLNVDTLVWNLPIKILPTNPLHMGNVPLFRELTAEELEATEIESLCVNCGEQGMTRLLLTKIPFFREVVVMSFSCSHCCDTNNDVQPAGRIQEKGCRISVEIQTRKDFNRQVVKADTASVKIPELEFEIPGQKGSFTTVEGLITRAVEGLEQVQPIRKAMYPEVAAQIEEFISKLANL---EPPFHLILDDPAGNSFVENPNAPETDPSMTISMYVRTKQQNKALGLVVDEDADATEPTNMADEVLEFAVNCSSCNAPTKSRMKLVNIPYFKEVILMALNCDSCGYKDTEVKSGAGIEAKGRRITLRMTDAADLNRDVLKSDTSRFLIPDLNFELTMGTLGGKFTTLEGLLTDVKTLLRPYSMVQGDSAPETKLKEFIDKIDEIIAGKLLVSVILDDPAGNCYIQNVYAPDEDPELTVEEYERTREQDDDLGLLEMRTENYMADDREILREVWEGRIPVCFTLASDEVT-SEQPDLFFLLISRQTYITLVTDKVQKHFKKFTDVTEEDEMWFDYEGQPLKWHYPVGVLFDLYAHGIVLPWNITVHFKNFPEEDILRCRSKDVIEAHYMSCLKEADVLKHKSHVISNMQKKDHKQLWTGLQNDKFDQFWATNRRLMERISDEPFKFVPFKIYQPHTMYIQKLFRPVTEQGEPLLLKHLLEEAEPDSCRSSD-GAKQKVLIQGIESPLDTPVQWLSEHLSHPDNFLHICLVPATXXXXXXXXXXXXXXXXXXXXXXXXXXXXXXXXXXXXXXXXXXXXXXXXXXXXXXXXXXXXXXXXXXXXXXXXXXXXXXXXXXXXXXXXXXXXXXXXXXXXXXXXXXXXXXXXXXXXXXXXXXXXXXXXXXXXXXXXXXXXXXXXXXXXXXXXXXXXXXXXXXXXXXXXXXXXXXXXXXXXXXXXXXXXXXXXXXXXXXXXXXXXXXXXXXXXXXXXXXXXXXXXXXXXXXXXXXXXXXXXXXXXXXXXXXXXXXXXXXXXXXXXXXXXXXXXXXXXXXXXXXXXXXXXXXXXXXXXXXXXXXXXXXXXXXXXXXXXXXXXXXXXXXXXXXXXXXXXXXXXXXXXXXXXXXXXXXXXXXXXXXXXXXXXXXXXXXXXXXXXXXXXXXXXXXXXXXXXXXXXXXXXXXXXXXXXXXXXXXXXXXXXXXXXXXXXXXXXXXXXXXXXXXXXXXXXXXXXXXXXXXXXXXXXXXXXXXXXXXXXXXXXXXXXXXXXXXXXXXXXXXXXXXXXXXXXXXXXXXXXXXXXXXXXXXXXXXXXXXXXXXXXXXXXXXXXXXXXXXXXXXXXXXXETIGVKHLRRCIQTTGPLTVAEYMREVLTNPVTGYYMNKDVFGTKGDFITSPEISQMFGELIALWVIHEWTQSGWKTPLQVVELGPGRGTLADDMLRVFKQFQQVINSLSLHLVEVSPKMSQLQEEKLTGQQSAYKTSISKTGVPVAWYRSLKDVPKGPTCFIAHEFFDALPVHKFQRTQKGWREVLVDVDAGAHHLRFVLSPAPTPASTAYPQ----------------------------------------------------------------------------------------------------------MLLKNASGKQRSSLLSGYKMLTDPAQMGERFKFFAMMPLIPEGPAGFTEDELVQEFEFDIELTPDVVDKVKELCVVYRLDCSSIVSEWVAYSISNDQKMTVESLEEMEQDRISKKKKKIAKTPTPALFSSEESDDLLSAY-TPAKSKHKRLHTTPENKRLGVHRHGNIPFSPASFSVATPSQKYSSRSNQCEVVASYGPTRTSWKGTAQTCSVQYFEDSALKKNYKYMFHKFTDKASVLNDMIESMAQQLQETHGIESFSHLALPIQESVTVVGRVCCDSNGRLNAQSVLLEGSVETSSGKQVMLSLSNIKEFSLFPGQIITLDGINSTGVKLVASKIYESIALPLNQSEDTSDYGPLHVMTAGGPYTTVDTLSYEPFDDLIRVMVQETPDVCILFGPFVDANHAKIKDY--TQDPADLFKIQMMKLVEATKKIGTHLVIVPSLRDVHHDFIYPQPPFQIPDSKDRLHFVSDPCTLSINGVVFGLTSSDILFHLGSEEISHPGSSDRLGRLTKHILTQHNYYPLYPPPECMPIDYEHYEQFAHMEVTPDVFISPSDLRWFIKEACGCLTINPGRLTRGQVGGTYAKLVITPSEKTVGVTALSAAQILRIXXXXXXXXXXXXXXXXXXXXXXXXXXXXXXXXXXXXXXXXXXXXXXXXXXXXXXXXXXXXXXXXXXXXXXXXXXXXXXXXXXXXXXXXXXXXXXXXXXXXXXXXXXXXXXXXXXXXXXXXXXXXXXXXXXXXXXXXXXXXXXXXXXXXXXXXXXXXXXXXXXXXXXXXXXXXXXXXXXXXXXXXXXXXXXXXXXXXXXXXXXXXXXXXXXXXXXXXXXXXXXXXXXXXXXXXXXXXXXXXXXXXXXXXXXXXXXXXXXXXXXXXXXXXXXXXXXXXXXXXXXXXXXXXXXXXXXXXXXXXXXXXXXXXXXXXXXXXXXXXXXXXXXXXXXXXXXXXXXXXXXXXXXXXXXXXXXXXXXXXXXXXXXXXXXXXXXXXXXXXXXXXXXXXXXXXXXXXXMNQLQFAPMNSALDVGFWHRLSKKKLEEYKLDDSPKLISGYYYNGDADGLPSRTSLDFNSFDEPVQCPHCFPSHGTLLNFNTLDAFKSCEKKTELQKISAMIWTDITSGAALKDPSLLSRFLLLTFADLKKYHFVFWFSFPALCAIDSINVAKTQRLNQCFSEEQIYSLQESYDALADQHAFFLVQKQDDLLTVFQLSDWDLL-DKSQVMLGFCDPCTLDQYPGWPLRNFLVLAAYHWSDELQNVQVLCLRDRTREGVRTTDHSLVLDIHLPSMHLNECPKCVGWEKNQKNKMAPRKVDLSASMDPTRLAESSVDLNLKLMRWRLLPSLDLDKVAQTKCLLLGSGTLGCNVARCLMGWGVRTITLVDNSTVSYSNPVRQSLFEFEDSLEGGKPKAQAAAERLKKIFPGVQATGLSLSIPMPGHAVGSDVLEQTKEDVAKLEELINAHDVVFLLMDTRESRWLPSVIGASKRKLVMNAALGFDTYMVVRHGLKPPKESAITEVDSLRCIPGEKLGCYFCNDVVAPGDSTKDRTLDQQCTVSRPGLSMVAAALVVELLVSLLQHPKGGYAAADTSDSSISPLGLVPHQIRGFLSRYHSLLPASMAFDMCTACSPIVLKHYEMEGFEFLLRAFNEPHYLEDLTGLTKMHADTDNYDVLDFSDEESMAYDSPHFIPP-------------------QEDLRLIGDISDSEEEVAHQGEEKEADVDPQELRDYIQNLGFKNVSADKSFAVEDVDGKEKPMQNKAQKKQGLKLDPDVPVKDAAKAQGSKKARKGASGAVQHAEVSSSTSSGSEVSAQLLEDYTPRKQLLFEAEGLCYYEFQSDPKKFEMSDGSTVAAFKGLAGRLYANEIQLYISRKKSDASTKAQWMQTVVSSGVLTDKVAALTLQVQTAPVHTPVALDSLLTMVKKKGRREALVAMDALKQLFLQELLPERRKLRLFSRK------------------------------------------LSHDTIPAVKQKAMSTSHELLSHKPEQEKALLTLLVNKIGDPDYKIAARAVHLLQKLVEVHINMKGVVVSEVESLLYRANVSSKAQYYAICFLNQLILSHDEPDLATKLIVVYFSFFKACMRKQDAEQKMLGAVLTGVNRAYPFSNVGDERVGEQTDSLFKVVHIAPFNTGIQALLLLKQVLDSKQTISDRFYSALYSKLLDRSVESSPRQAMFLNLLYQSLRADAIIGRIKAFVKRLLQICSTQQPPFVCGALFLVSEIMDSKPALCVAAMDAVDSDDEEHFVDIDDEEDMAR------DNKAKRDVEKDT----EPASSWVHHK-IKNPDKKTKYDPINRNPQFCGAEGSVFWELTKLANHYHPTVALFAQTIREGLKVHYTGNPLQDFTQMRFLDRFVYRNPKKQTERVKKSIMEPKDKAYKSAIRLLAVNTKDYLKTAAEKIPIDELFFHKYFTSKGKKARKDKDGGNDSDASSVDDDEFDRILETMDLEDEEDDDVVDFAGDVSRKKETKTKKKGRAS--TEDSS---SEEDFDGPDDDSDFGGDDDDDGEDEFDEEG-----FGESDTSEELPSADDSDSGGAKRKKRRKSAGSLQATAEEFSSLMDEHVGASISLNAMANKDNADAKQLNWEMRRDKWIQGRDPKSMMLKGRFTKGKPFKKGQKGSGRKAKQMP--------DIRIAYGMLTEQGMANLLEEWFMETLQQTLQKEVIPQFWSHFSLHGKLSLTEDSLVTAINMLYTSMAPFMNSARTLKE-----------------------------------------------------------------------------------------------------------------------------------------------STQQTLSQWKDRLQYLLYQTYANLRISELFNIIVEFPDSLCALEDLQKCLEKTDLRRHLVQSLRSSFETRLLHPGVNTDDILTQYISSIRALRVLDPSGIILELVCQPVRKYLRTREDTVRCIVSSLTDDSNKELAEELIKAEPVTMDESYCSEQEDEDHQDWQPDPIDADPARTSKSRRSSDIISMLVNIYGSRELFVNEYRGLLADRILTGFNYDTARELRYLELLKLCFGESQLHHCEVMLKDVADSRRCNTHISSLKKDEETMKDFDFNAMILSAQFWPNLKEEKLKIPEEIEKAMEDYTKSYQVLKGMRTLNWKTNLGLVNLELELKDRRLKLSVSPVHATIIMHFQDKAKWTVDELSAVMQVSVTALRRKMAFWQSQGVLREESTDTFVLIEEQRAGRQHEMDSDEETESAMASAQDQQEEELQVFWSYIVGMLTNLESLSLDRIHSMLKMFAMQGPSAEFSEHKLRQFLDRKVREQMLVYSAGVYRLPKSSSSRVLAGAARSVSYNMILQIMFRVTTFVLNALMLRYISKDMLGVVAVRLQLLYSTTLFIAGEAFRRACLSQGQRKEWALTINLLWCSFPLGILCGVLLSYAWMALLEQPDETVANYPFGVWVYAISAVLELSAQPLLVLGQAMLFVKLKVVVEGLAIGGRSMLVAVLVIFFPQWGIYAFCISQLGYTVIYVSLYYTYFVYYILRRDEDFPMKSVRDLFPKLHL-KQWISPEQAHLTLSFFKQGFLKQILTEGERYVMTVFDILSFGDQGIYDVINNLGSLAARFIFLPIEDGSYLFFTQTLERGVPLEKQSKESITLASDLLQCLLKSVVLIGSTILVFGQAYSYLLLDIYGGSLLSTGSGPTLLRWFCVYVLLIAVNGTTEAFVFAAMSKNDVDKYNNKMLLFSIIFLSSSWFLTKTFGSVGFILANCLNMTARITHSIYFTVNYYRGTTFQPLESLIPWFQNMSGLFKSQKTDVVKDIVRNCEQGIDPVQHIYIGDISVLLHLHSTYVTMREIAEFLRRRREKRLQEVFDKNLQDLVRGIRSNKDNEAKYIASCIDDIKQELRQENIAVKANAVSKLYYLQMLGYDISWAAFNIIEVMSSSKFTFKRIGYLAASQCFHEGTDVLMLTTNMIRKDINSTNQYDASVAMNGLACFTSPDLARDLANDLMSLMASTRPYIRKKAVLLMYKIFLKFPEALRPAFPRLKDKLEDPDPGVQSAAVNVICELARKNPKNYLSLAPLFFKLMTSSTNNWMLIKIIKLFGALTPLEPRLGKKLLEPLTNLIHSTSAMSLLYECINTVISGMPDHSASIQLCVQKLCILIEDSDQNLKYLGLLAMGKILKTHPKSVQSHKDLILDCLDDKDESIRLRALDLLYGMVSKKNLMEIVKKLMIHVDRAEGSQYRDELLAKIIQICSQNNYQYIVNFEWYVSILVELTRIEGTKHGHLIASQMLDVAIRVKAIRSFAVQQMAKLLENTSLLVSAAQLNGICEVLYAAAWIVGEFSDFLLEPRLTLEAMLRQRVTSLPGHIQSIYVHNIIKLYSAILIKLEPDGDKEKITEVTQLITEKLPVFAESANLEVQERACCILQMLKYINKLQEKDVGVAEEVAALFAGELNPVAPKAQKKVPIPEGLDLDKWINEPPSESSDDEVTIDTMFVHDAHRSQKMRYEEPDEDELRRRREIRREEQASNPHYLKDNRKKKLENDATVDGIPVAKIDLNVPLHVPGFNKTSKKHKKKHRKGKRGRHASESSDDIQVAHKVDVEEEMPEGATFSDDDEDPLDDPHRALDIDLDRPLDDQDKIPVREHRVVKAGLKTEVGKPKKKHRKEKERNEKKSKKDKKKKTRKEKKKKRSTNFGKRMRKSITRKTVDYNSSVIKLLESRVWQRDSRDVRWIQPDPTYSHELSLPETYLHNPINAVTTRFVRTSTNKIRCPIFCCVWTPEGRRLVTGASSGEFTLWNGLTFNFETILQAHDYPVRAMTWSHNDLWLLTGDHLGYIKYWQSNMNNVKMYQAHKQPIRGASFSPTDSKITTCADDGTVRIFDFVRCYEERVLRGHGAEVKCVDWHPQKGLVVSGSKDSQQPIKLWDPRSSNPLATLHAHKSTVMAVRFNQNGNWLLTASRDHVCKLFDIRTMKEMYTFRGHKKEATAISWHPIHETMFASGGSDGSLLFWEVGNEKEVASVETAHDSIVWSLAWHPLGHILASASNDHTTKFWTRNRPGDRMRYNLPSIPGMGLASDYKKVVVRTVPRGDAEVSKETQFWKNFEFPVTVKEFGAVTCVDFNPQKPHQFAVTSSTRVQIFDPLTNQVEKTLSRFQDVAYSATYRADGKLLVAGGEEKSIRLFDVNGRAILRIFKGHSGPVHVTKFGTDNLHIMSCSDDKSVRCWDIPSEMETRRYDEHADYVRCGTVSTSKDIWLTGSYDHKVKLFDLRTQASVLTLDHGHPVESVLMFPGGGMFLSSGGNCVKVWDALAGKLLAAVSNHHKTITSMCFNGARNRLLTASIDRHVKVYDVASYKLVASLDYPAPILSMGVSPTDSTVVVGMSSGLISIRHRKPEPGDAEKSRVSHRYYRGKVYTAQKGDIVVKKDPRDFLQKYDTMLKRFEHSKALDAALKTTPEVTVSVLQELVRRGVIKRALAGRDEKWLRIMIAFLKKHITNPNFAGTVIDITNMLLDIYTPVIGESEELVSHFRRLKITLDKELQYHRTLQEIKGMLDTVLMAQCTQSAQEFVQNSFGPTVAVLCSHDAEVLAQKNNLSMVEMIRPFSRLTNEAHIRDPSGQLHPVRNLRLILKEMNQQPLSVSLMRRMLEESVNRCQPPGNVITVGSLQIGASTAWYETYRDVFLELLTPSDHEFIHHYVACMLVVSTSHADPMDQFAKLSQQQHFLQHTSSYPKWLVPNIFKYYVLVHDNTDGEEEKAEAVYQSMKATYGSHACHLLRINSRSIHTAESIGMPDPWSQYMNKNAEQMETSVSDIPQPLTPDSADGNQEVIAHPLDQSGDTKENLDLFDSTDSALHSNNK----GANVHGACLTLSDHDRLRIFIHEFTVRGLLPYIEKMIRTLNEQLAARKGLHKSIFSATKKWFGGNKQAEKAAITDMGGKYLREAPELQMRRLADLAFLVQMYELAYTSYHTAKRDFGNDQAWTHYAGALEMAAVSAFMLGQKAYPTHYMDTAVNTYLTSCKRPQFATRAVLMSTEILKARGMYAEAAMEFIRMTGEDSDIRSAIFLEQAAHCFINMRQPMVRKYAFHMILAGHRYSKAGQ------------------------DHINFTIGRQSFNLKQLENSTASFKHLLTYQSRQPAAQQGAFFKEYLFVFKQLLTTSPQATLPQLPLPVINKPATRVLLTSPRQLPDTQMATSVTFDAECEEWQNLEEMAIMVASYTLPAGFRPNXQLLHAKTDNSTSPLVVVGEPVTVELVMENPLKVPLTISNLTLRWKFTPVSYEHVNKEEVVSTEVIPEVLLAGSEYKPVHLSVIPQQTGELHILGIAYSLAGQQNPAGVITVQGGQELDIQGPRLNSTKVERCSIMYGPDRRLDPVVVPPMPLLEAVFTSFPSTLLCGEVCHSVVEFTNKGLSPLQKLLVASNHPELFSFGTSPSPYRTVPCVEKCNVSHVTEIPLPGGSLPPGESASLPLYVRGPDKSGIHEISMLFYYESAEENPKMRHRTLHHTATIHTSNSISLTSSVCRAHSGESKGTSLIISLDIDNMNQIIEFSIGQVSCASGTWALECLSKEPKISGGESQRMSFKTTKCKHKEQVTFTSITFGKQVVDSTASPCSDFYFRSSSLEHSIKAGLTLIVLWKAFVVDEEGFHTLVGQHHIIMETIGSEVTTVQTSPEVMGQLLKYSLQYCEVREHNFSKRRVCTLPVSLNIHNCTSTALEVAIETTASSADFTWVGHVAQKLILPPQAPHRAPLHACFSSPGVYNLANIRLLASEFTLQRRLPLSLVTIVG------------------------------------------------------------MVEGGDKPKA-LPEQYSNRVCALSQSSVDLLSSIGAWSRMVSHRVQPVRSMQVWDACSDASISFRNNEMSPDLAFIVENDVTVDALNRQLEQLGNRVKIQYNNSVREIKVPDQSVS-NEDSWVQVELASGQVMKTRILIGADGASSVVRKLCDFPFVQWKYDQSAVVATLHLSE---------------------------------------------------------WDDSHKDQMATSAGEFLNSMLSFVQPDGSAVRQLPPSVSSISSASRAIFPLSLGHASHYVKPRVALIGDAAHRVHPMAGQGVNLGFADVVCLRDSLVSAATMGKDLGCLSHLLEYETKRQQGVIPVVAVIDGLKRLYSTDNPILVLTRSLGLQATNAMTPLKQRIITLAAGAEVAKEDDFAGRALYMDAQSTTPLDPRVLDAMMPYSLAYFGNPHSRTHSYGWESEDAVENARAHVAQLIGADPREIIFTSGATESNNISVKGVGRFYKSRKKHILTTQTEHKCVLDSCRALEAEGFDVTYLPVQSNGIVDLKVFEEAIRPDTLLASVMMVNNEIGVKQPIAEIGKLCRTHKVFFHTDAAQAVGKIPVDVNKMNVDLMSISGHKIYAPKGIGALYVRRRPRVRIEALQSGGGQERGMRSGTLPTPLIVGLGEACRISLKEMEYDHKRISALSERLISKVTGQVSDVIQNGDPEQRYPGCVNLSFAYIEGESLLMALKSVALSSGSACTSASLEPSYVLRAIGAAEDLAHSSIRFGIGRFTTEEEIDYTAEQCIRNVKALREMSPLWEMVQEGIDIKEIQWSQHEDLKNKANEFFKAQDFQNAIIYYSQAIEANPLVAAYYGNRSFAYLKTECFGLALEDASEALAIDRSYIKGYYRRATANMALGKFKKALKDYETVVKYRSNDKDARLKFTECSKIVKRQAFERAIRSDDKKSVVDNLDIENMVIEDEYDGPKFH-TVTKEFMVDLLEHFKQQKKVHRKYAYTILVQIDKLFRTLPSLCDITIPEGGKFTVCGDIHGQFYDLLNIFKLNGLPSEDNPYLFNGDFVDRGSFSVEVILTLFGFKLLYPDHFHLSRGNHESETMNQMYGFYGEVKAKYTSKMADLFTEVYNWLPLAQVINHKVLVMHGGLFSDDSVTLDDIRKVDRDRQPPETGIMCEILWSDPQPQLGRAPSKRGVGIQFGPDITKRFLEQNSLEYVIRSHEVKAEGYEVAHNGKCITVFSAPNYCDTMGNKGAFITMGSDLKPKFTTYEAVSHPDVRPMAYANAMFGFMNAEDPGIAASEGLTDVFTLVAKYQEVCMEQVDMLNNLVRKAGVKKFARTVEVLRLLDQEKCSWRLIGSLYQDRQSLLEDQEMDVNTPSQSEKDIMEAFFLGNSEVRQSQIVVDWLEENAQDVLRYDRAEFYSKSICWENTLHGLKRQVGRQSSLSHLDPDAPIRESKPLADLDKEDEVRLLREVFGNIRAGRMEEAQRLCRKCGQSWRAATLDGWRLYDDPNISETGELQHIKGNKYRDIWKSVCWRMAEDERFNVYERAIYAALSGNLKELLPACDSWDDCLWAYFKVFVDRQVEQEIRDKLSRELEALPDAYYEKELSPSRIFQELQSHPRQIEMQSKEKHHIIQKFIILGDVDG-------------------------------------------KTGNRDLITEKHTKLVAMYTAQLPYDMQVSWYARFLEGIHDKEERQHCLHLAEEAGLDVAQITKTVVENIRTRDESESLLEAATSAEDRRKIEATDWLVFDPSQRAEAVKQSNAIIRTFLATKKHDAAKEVFHKIPADSIDLICRNWQAQAGRERLPAEDENAVNEYLCIKAYLDALDSFNDWFEHYNKQPTKPSADNGNFHEMVRFEHEQKEYELELERWRQALGSQSMGVKEYIYNVLLFVDGWMVDKRMDGDETRLEQMNGLRELCLPMLCVLLHTVLHTTEQYKECLALADVLASEDNQLYKVFRRPELQQFLSKLSESSLQLL-------------MYNSLQANLNKTPLYDFHVAAGGHMVPFAGWSMPVNYKEGITSEHTNCRTKAVIFDVSHMLQSKIHGKDRTKFIESLTVADIEGLKENSGTLSLLLNDKGGIIDDLVVSKTDQGHIYMVTNAGCSDKDTAHIQGKLEEFKAAGHDVTFEPLHDGLLALQGPLSAKVLQAGMSHDLSQLTFMTTITADVFDIP-CRVTRCGYTGEDGVEISVPASRTVELTERLLSSQTVSMCGLGARDSLRLESGMCLYGNDIDETTTPIEATLAWTIAKRRRERRDFPAADLILKQLKEKPERKRVGLISKGAPPRAGASILDEAGQEVGHVTSGCPSPTLKVNVAMGYIKTQLSAVGTAVKVQVRKRSVDAEVAKMPFVPSKYYTGKMTQRNLSFQTFSERISNINIDVIRKGGRTEQQPEDADSFFAAGLAKWIDLNCTQDFGEFTSDISGQVDSFAQLVHHEDEIISALKKHLQKKGSLAYQPLLDLLVQLARDLQTDFYPHFEEFFHIIVALLNTQDTDLLENAFRAFGYLFKFLWRYLVRDIQDVFRLYSPLLGHQRDHIRNFAAESFAFLMRKVKDHDDLFDIMLASLSDNPG--------------------------VLPILLSKLGPVVLESLQAAFEFMAGWTSPEHAGIICSVLQSSVERKAQIAHQLRGLLILINQWAGYHGGYLVQQPTLLDLAATISCLISSVFSQVLGFSQQLFSMCSFEKDVLHPLLHFCHAILYTLCSLSSFPEYLLTLLDCNSVLWAALLCLPNVMLLYLLSTPTSAHVLLIGDLYITQLDSVLSAELQLIFPALQPNLSAPYKKVRMLTLRILSRFPCQVCVFQLCLEAELVPATVEDYREKQKLLQKLSYDAVPIGNYKEVALRYLIGLLYINFQLLWQPIMELIKSHAYGTKKSFWSVYSDHLLKMATLLETSQNVPDLAALFQVENVTGADRPDHWNVRQLMWKAMALFADRAEGRSRELVPLVFRFIENEYHPSNVNNAPTQDIRVRTCQETEEDLWAEKAKGSVSRALVTHLQLFSRFKDPKSMYKEPQLRKVYFDLLSSNFPDIQKVVLSCLMTYNHPYLTPYRDSLDALMEDNKLRETLVQFSIDETTGVVAANHREGLLPILLRLLYGKMMSKTGGKSGGAVRRSTILRFIAGSSSNELSVFLDLVLEPCRQVLKDTEYLDSLSPSTVIPLKKQQSMLDTIGVIFSKLGHRIAPFATSILHLVTTLLASYAKLLDQRSQIQTYAVGQLKRLRQLALLRLAEFFSVFEHHPLSASIDCIFEAAVWPQIDSLANECLASPTPLLKLIFVWSKYSRFHPLLAKHHPTKPCTILPSVTSLLSASTVSASVVTVVMEIVEHLLLEEESGMEDGEEFADPPSFGTKLLFPHVPAILQYLSSSVRRCTHTKRGLPMKDLNILSKISLYISDPEQSTVLVSLLLPFLRRTSHETTELDILHTVRNVIKLCRNPSDFLGPLSLLFYRLTFRQSRAALCEVFAAMAQNDPTLGEVARLMKQLNSWDRKHVEEPDYAYRLAGFKLANERLAMETINMAFVTPIIYNCFYMIKIDDLSMRDNSVHFLKELLQKLAVPPNSQHFNGIVFHKYAPAIRDALRLKAENARHEMIGLLSDIVRLFPDHPQFQCMTVLHDTDVEKDFFENIRHIQHHRRMRALRHLALHARQGDLAYSALYQFLLPMATALIFDQVLAKNPNLVIEAIGAVGAIAGQLPWRWYYLILQQYLRLIMRSLDQQKTAVRLVVAVLDGFHFDLSLSEGVESVQVGKTKPENESSEGSETVPGDKKDTEEDSECKSEVSLATKIHRIIVASILPKLHKTLTKKVTSEEHHKKARPSLAEDEEVLRVPIALAMVKLLQALPSQTLHANLPGILLKVCQMLKSRAKDVRDVSRDTLVKILASLGVGYFPFILKELRHALTRGYQLHVLSFTLHALLHSALPTLKPGDLDTSMDSVIEVINKELFGNVADEKEVEGIVGKLPEARSIKGYDCYEMIAKVVGQSSLTRLLIPLKEILETNQSHKVVRKATDVLRHVTMGLIANPGIPVDAMLIYIHGLATETIPFLNPSDSDRSQPPPDPRTSPASCYLLPPTPKRGGLMPKVSKKTNMHLIVEFGLQLLNMNLKRSKLSPSNQQHLQMLDPFIRILMDSLTSKFTKVTVVALRCVTWMLRYPLPSISRNATRLTKILFKILHTHATAGAAKGANFDVVVNCFKAVTVLVRDVKQHTIDEKQLQVLLTYAEEDMHDHTRQATAFGLLKAILSRKLIVPEMHGVMKKVAKLSIMSESPSVRLQCRQVVLNFLLDYPLGSQLKHYLQFFVIQLNFDLETGRESTLEMLATIFSSFPQKTLETYAGMFFIPMATRLINDDSAKCRKITALAIKSLLQKLRVDKRDELFTMARHWLQDDKPAHRRLASQLCGIFVDAEEKGFQRRLDGMLPQIEKLVRPDELQKDGIELEERHADHMLFNVLSALAKMIKHCSVIGNKAYTETMNAIWDSIQSHLLHPHAWVRLVSAQLFGDLFASKQPNNIAGAMLKEYPLNHGQDVVRELVFRFCRQLHSTLLNKDLGDQVVRNLVFLGKVIRCLHPETDLTWITKKVCRIAAWEAAKTKQTLRRTCAVKWLAAMSVDVGGEPRYLQLILKPMCREIGTDNDLRLLCQEALDLIKGLVGLETFSHAYTNVQRVIAQTRIQRKHKRALQAVADPVQAARRKEKKQQNKKVAKKRRIQQLRPYQMAKKMSQRQQWVSPSFDDFEFSRKRSRPVRTADRQKQRKATEADTWVDKHTPQIQSELAVHKKKIVEVEEWLRQHVKEKTKAPILLLTGPAGAGKTATIHVLAKQLQMEVQEWSNPNTMTYDPGGPISQSQTALFQDFLTRANRYPTLELSGGQALRQKLCLVEDIPNAFHRDPQTFHNILRKFTSTGRSPLVFIISDSYGGESSAFKLFPKDVQGSLGVDNISFNPVALTNMVKVMTRIATTESSQGKRRFAVPSKATIEALAIASAGDIRSAINSLQFACLKDTHDLRNSSKSKTKPSSKQTGGKTGRSEDTALAAIGGRDTSMFLFKALGKILYCKREPKMPEDPTLPAHLAHHDRDRLKIHPEDVLEHTHMSSENFNLYLHQNYLDFYEQLEDVVEASRYFSDSDLLTCEWRSRSSMTTYGASLTSRGVIHCNTARGGGGWKPLHKPQWFEINRKYNESCAGAKGLFVHCWTPVELQTQLLPYLALISVPLENPGQINFLQEITRFTGNRFQRRPHINPEDFMSEFRVHHQVSELIKILGLPGSAGPELYVDLLLKNRTPYVTTQVSAHSAKRKIAEFTQTPVEFLQKYDELKSKNNRDLDAFVYLLSKLSEDKDTVAVLQQNAE-------LQMPMDKVVLPASGSKMSEQEVSELRNQLLSVASSGATSASEVFKMMREKQSRKNLLKLPELSSWVLERPNLTGDFVTSPG-TSEPAVALGTLPLGVQELAIVQDLLMVMTGTEGKYTLLRPPQDQLGRTFVVDQSLDISLREVANRILPVCTMYSAVVRFIEDKLSFEYGVVNHALCGAMKTLIKEYSILTAQLEHQFRQGQLPLQRFWFYIQPCKQTMEILASIAQAIDRGASTGGAVLSLLHERTAAMIGDTRAQNLCLFLTQSACAPYFEILEKWIYKGIIKDPYCEFMIEEHEALRKEKLQQEYNDAYWEQHYTICRDRIPVFLEAVADKILRTGKYLNVIRECGRDPKCPHAEEILYTLKERQYVEHIERAYQYASKVLLDHILDDRELMPRLRSIKRYFLLEQGDFFVHLMDITTEEMKKQVDEIIPSRLESLLELALRTSQAKSDTFKDDLRVALLPYDLITQLLRIISIESRVEKSIEIDPTEIHISCLEAFSFDYVVRWPESLILSRKALTRYQILFRHLYYCKHVERILCNLWVLNKAAKQYTLHSSKWYAAAFALRQRMLHLVQNLQYYMMFEVIEPNWQIMETKLKQVSTIDDVLDIHTDFLNMCLKDCMLTDPELLKIVSKLMLVCVTFANCIQRMTETMNVEGEASFRVKVASEHVDQLIGSEEFASTIDNFDSNFSTLLVGLLDQLSLFSTTDCEHNMTNIIHRLDFNGFYTEGLERVAAERRSKMSLPAFIDVAESEQASELRVFLKAQGAEISEETSQGIHDDLEKIIQAANVIWKDPAEIEGIFNSILSLLIYQRDLENLAKMLSDHLVTAGTEEHAPLKLRVLNNLFYGVGVENVLCHHIFCCMLKVAAQGKSTGNVETELEIVKKWTKKWELNRDQMIVVLRLLYEALKESKKSEASNKVMVELLGTYTEDNASQARDEAQRCIVNTLADPKAFLFDHLLTLRPVRFLEGELIHELLNIFVSGKLDDYIEFFKNNQDFIKTLGLSHDQNMQKMRVLTFVSMAIEQKEIPFSTIESELKITSEEVEGFIINVVKTKMVRARIDQLQRKVTISYVTLRTFGKQQWQQLREHLVEWQKNLGLVQTRMENIVPIMATHRSVTCCVVCDVIPATESGRDFYKILGVPKSASKNEIKKAYRKLAMQYHPDKNPGNAEAEEKFKDLGAAYEVLTDDTKRKQYDRHGEEGIKESHG--HGDPFSSFFGDFHFGFG--HQRNPETPRGDDFTVDLPVSLEELYSGNFVEVVRYKPVAHTAPGTRKCNCRQEMRTQQLGPGRFQMTQHEVCDECPRVKLVNEEKLLEIEIEPGMQDGQEYPFLAEGEPHVDGEPGDLRFRILAEKHDRFERRGDDLYTNITISLVDALVGFSMQFPHLDGHMVKIVREKVTWPGAKMRKQGEGMPNYENNHVKGMLVITFDVEFPKGDLTQEDREGIKKLLKQESKQNIYNGL----MMREKLSAWEQKKAPLSDVQKDSFMELTSNVLPIELPLDESKGFEAGMKGDKIENAQQFFAWFNKVESQMDHDEEISYRHYCDQLKEYRDQCESVLNEVSDALTNLEDLQKQYVHVSTKTNALHEACEESLQDQTTLVNKAEAISSRLSYFNELERINQKLSSPTFSVTSESFVPMLSKLDECIAHITVNPHYKESDVYQAKFKHCLTKALSAVRTSVFNILQNATQQVLPKKDTAESSENAFTLFYGKFRSQAPKVKGMMEQIEQRLDKSSEYQTLLDDCHQYYLNQRQQLLAPSITAAVSELATKHVRDHCALVRSGCAFMVHVCEDEYQLFFHFFSRPTDKLDTMLEGLCMSLYDVLRPLIIHINHLETLAELCSILQIEMLQDHVLTNPDELKAFETVNRQMLEDVQMRLVYRASIYVQTDILNYKPAPGDLAYPEKLEMMESSPADLHGMWYPTVRRTLVCLSKLYRCIDKAIFQGLSQETLLSCIQSLVTAEQGIVKRQTELDGMLFLIKHLLILREQIAPFQVEFSIKETALDFSTMKVAAYSFLSKRSRIFSLSSNNAFLEFLFEGAPNVTEHFLDSKKDVDTQLKKTCEQFIKHVTDMLIPELNSFLTKATVIIDMNTAEKVHEVVSATYRQVKSRLPSVFRKMSLYLANKDTEYILFRPVKSNVQQAYQQFEGLVENYPEEDQQIIGCPTMEQVNLLLSTMKNVLEEYVCDANQVIELKLVRSEADVFDDGKIFHPEFTHQLFGQNENIFGYKGLRVQLYFTAGRLVPYLHMTCTEKVNAKGVQADSVLKTVIDKLEIKPMDNLDKFISVISDDASFQPVGELLHAYSVETRNFEIYTNDITAPGFREYHERLQTFLWWYIDAASYIDMDDEKWVYYTVFEKYIINGNKRYAVAGYATAYRYYAYPDMTRPRISQVLVLPPFQRQGHGVQLLQTMYSHFRNDTKILDITVEDPSEDFVRLRDFVDCRECMKLPAFDPVNLTKGFSAEMEKQALEKLKLCKKQVRRVYEILRLRATNTRDRAEMKAYRLDIKRRLNIPFQKQKSDQEKMRRTLKPEELAATMQTLQERHETLENWYQELMTDYRRVLDRLALEHRICMVSDFFFPNTGGVENHIFQLSQCLLQRGHKVIVVTHSYGDRVGVHYMANNLKVYYLPFVVFYNECVFPTVFGTMALMRYIFIREQITIIHGHSAFSTMAHEALIHGRAMNLKTVFTDHSLFGFADISSILTNKLLSFTLADINHVVCVSHTSKENTVLRACLPPDIVSVIPNAVDSSVFMPDLSRRNPDRITIVVVSRLVYRKGMDLLAGVIPVICQRHDDVDFLIGGDGPKRIDIEEVRENYQLQDRVRMLGSLPHGNVKDVLNEGDIFLNTSLTEAFCMAIVEAAYCGLQVVSTKVGGVPEVLPEEFIILAEPSVKSLVEALEVAVARQREGSHVPAQQVYETMKGVYTWQNVAKRTEKIYSSIMEMPVLSLAERLERYNKLGPIAGKFFIIVAVVDLLLYWFFEWWQPRRNIAIVPDTNMADVLKFIREYTIANKEITERDDQVIFGEFSWPKDAKTNYGVYGTGKDEAKDYYTVDSILFLLRHVKLTHPNYVRQAAAANVPVVRRPDRRGLLAYLKGETATSASIDKSAPLEIAIQRQTQAKRTTDDTQNDPSKRIRLEMEQVQKAKERLAAKLEPSKEGAVVTDQIRSLSDTMSVEKIAAIKAKLRAKKRTTIKVDEDDGTGILEQRSFIDAEVDVTRDIMSRERLWRTRTSILQSTGKDFSKNVFAILQSVKAQEDGKQTKPTTQRTEQTPAPRRKLTTQTQYNRYDQERFRGKEETEGFKIDTGGTYHGMTLKSVTEGASARKAQTPVQPPRREITPQPKPQTPQKRVSRTPIIIIPAATTSLITLYNAKDILQDLKFCTSDEKKSQGARKENDVLIQRRKDDGS---SVPYRVVDAVNKLSPQDWDRVVGVFAQGPAWQFK-----------------VRGFHIKFDEMKLDPNIKKWNVHVLVVSRTKRHLDRACLLKFWEILDKYMIKHKSHLRFMASLTPKGRGGRSSFSGTVAAVFGASGFLGQYVVCRLGREGSQVMIPHRCDHYYLMHYKVMGDLGQILFRQCNLRDLDLIADIMKHCNVVINLVGKDYETRNFSFEDTHIEGARNLARIAKKMGVNRFIHVSALNADMGSPSKFLRTKAAGETVVRAEYPDATILRPAQMFGREDRYFNHFANQRFFGVPLFFSAGHIVKRPVYVADVGQAVMEAIRNPETAGMTFELVGPNGYLLPDLVDFIYRVTRRPYIRYPVRYLLRFVAGILEKSPFEMTRDMLELQHTSENVPGMPGLEDLGITPTLVEMAAIRGLRRHRADRYFDLGIDEVEPAPDGMVHVLDLQNTIKEFAKHSTTVNQISLDMNGDYLSSCSDDGRVAITGLYEDENQVSFDCPVKSLALDPRSKPNSRQFVTGSDKLTLHEKGFFSKSTILHQAEGPIRIIKWKGCFIAWASDLGVKVYDLSSKRRITFIKKDEKLRPEIYPCKLCWKDNITLIVGWANTIKICVVKERRQLEGKDMPNRYVEIVNLFTTDFYVCGLAPMQDNLVVIAYMMDEEDEGARRPQLKIITPLPHVVSSDALSIRGFKEYRPSDYHLEYLEGEGVFYIVSPKDIVLARKRDMDDHIAWLMENEMFEEALAETKAKTLQRHKVLDVGRAYLNHLIAGGEFDKAASMCEPILGKHKELWEQEVFHFAKLHRLKAISPYIPRGDLRLSKAIYEMILNDFLQTDFEGFHQLIKLWPTDLYDLMTLVCAVQDRLLRDPDNILMQTLGELYSYDQRYDKALAIYLKLGHKDVFPLIHRHNLFDSIQDKIVMLMEFDKEKAVDLLMENNKVPVKKVVKQLEERPELLFHYLHALFQRHPNLSQDFQARLVPLYAEFARGELLPFLRRSRHCPMEVALAICEQRQFIPEMVFLLGRMGNTTQALKLIIEEMGDVDKAIEFAKEHDDTCLWDELIDASMDKPSFITGLLNNIGTHVDPIILIKRIKEGMEIPGLRDSLVKILQDYNLQISLREGCKKILVSDCFALLDRLNRIQKRGIQIEEDHHCDSCHNPILVFYCHHVFHEECLIEKNVCQRKRFYQNVSISHSGRYFEVNLDRRKVKTPAGQLLTVPNEPLAIAVATEWDNQGVEIKQHTMHLTTLCNTAIDNPSGRNKEQVVRAILHFLDTDTICYRLRDPPELFALQTNEWDPLLEWINARYKVEVSSSTSIAGPQIPEATKETLRHHLETHSDWALIGYENVVSSLKSLVLTFALMDRRLSVEEAVKLSLLETEFQIARWGSVEWAHDTENADLKARVAAAALFTQLVMDVCG-----WLRDSLCCQCGTPIQPNPANMCVACLRTQVDITEGIPKQAVLYFCKSCERYLQPPAQWIKCALESRELLAICLKKLKGLSKVRLVDAGFIWTEPHSRRIKLKLSIQREVMGGAVLEQVFVVEFVVQTQMCPDCHRVEAKDFWKAVVQLRQKTSHKKTFLYLEQLILRHNVHVNTLNIKQHDGGLDFYYATKDHGSKMVDFLMGVVPCRYKTSQQLISHDVHNNTYNYKYTFSVEIVPICKDNVVCLPKKLARSLGNIGQICVCTRVTAAIQLIDPLSLQVAEIPATTYWRSPFNSLCEPKQLTEYTVLQVERIEEKAGEGSRSNKHLLADVWVMRTQDLGVCDTQYHCRSHLGHLLTAGDLVMGFDFTRTNVNDANLDQVRSDVLPDVVLIKKHYDRQKRHRKRNWKLRTLRKDEEGDPDKADRDYIGFLEDLEEDADYRKNVNIYKDRKKEVVVESSDDDDAPRISLQEMLDDLHLTDDDEERHQVTFQRPNSTYENLSARFLQKDRNFQRQYAHLYAERLCSMRRRLLESAKRKWTSVLMRKLYELKTDEKCCVVGTLFKSMELKPSILKEISEDHNLVPQPSRDKYIADSDTLILEDELQRIVLVGKLDVQKAITGVVMAVNGHERDDGKFEVEDFCTADLPVQLHPKQLSEDRYVVLVSGLGLGEKGHHLMNLQLLLDLITGQLGSPEEQEVYSKVVRVIIAGNSLSKSTQQADSTAKYLSRKVKAGTVEAVKALDDVLAQLASCVAVDVMPGPHDPAFCFLPQQPLHRCMFPQASVYPTMHSVTNPYEASIDGVRFLGSSGQNITDIFQYTDMEDGIEILESTLRANHIAPTAPDTL----------------------------------GEAGQKVLMVTIPRFVSSHACVLLNLRNLQCTPVVFSSIIDTDLPPLNLFEKEANDVHRVNWQSYGQMISQDDFTFIRDYDNASSERRDQLIQNLGPQCAKVFIRLMGRIAKEQTVRYILTTIDSMLKEKPERVSIFVEHGKKSKTAPWTPFLNMLTREDAFTVNQACRIITKLACYSKDKMNANDLKYFFNWIKQQLTATSNEYVQTVTECLQQMLRLDVYRVAFMENEGVSTILSVLAGKVSFQIQYQLTFCVWMLSYNPQLCAQLNKYSIIPVLADILSESVKEKVTRIILLVFRNMIEKPEEKQENALAMIQCKVLKQLEVLQGQKIEDPDITEDIEYLVDKLQNSMVDLSSFDEYSSEVKSGRLEWSPVHRSEKFWRENAMRLNEKNYELLKILTRLLETSKDPLVLCVSSHDIGEYVRHYPRGKNIVEQLGCKHLVMQYMTHEDPNVRYEALLAVQKLMVHNWEYLGRQMMQEKEVDEYEFDSSDEEDRNTVGNIPMEWYDDYPHIGYDVRGQKILRPPKRDELEEFLEKMDNPDYWRTVHDKMTGRDIVLPDEDVAFIQRIQDGRYPETTDPYEPWIDFFTQEKMIHPVTRRPEHKRSFIPSLLEKEKVSKMLHSIRMGWMKPRQEDDRPKFYDIWSNESRRHHAHIAAPKERLPGHEESYRPPPEYLPTEEEIKEWKEAHPEDRKDFLPQTFDCFRKVPAYRDYVRERFERCLDLYLCPRQRKMRVQVQPEDLLPKLPKPKDLQPFPTTQAVVYLGHRSYVRTISVDPTGQWLVSGSDDETVRFWEVSSGRCMKKLDMEGTVKCVAWCPNPAVCLVAVSVEQRVHLVNPGLGDKLVVSDTDRLLEAYEEPEAKTSVEWSEAPEEAKEKGFRLCLKHFK-TKQIAWHGKGDYFGTVVPDGGHSSVLIHQLSKRRSQTPFKKSKGLVQTISFHPSRPYFFVATQRFVRVYNLLKQELTKKLLTTAKWISSIAIHPGGDNVLVGSYDCRLSWFDMDLSVKPYKTLRHHRQAIRHVCYHRRYPLFASSGDDGLVIVCHGQVYNDLLQNAQIVPVKILRGHEVTNSLGVLACEFHPSQPWLFSSGADGTVRLFTYTLAKCYFDLREYDRAAHFTDKCQSQKVYFLHLYARYLGGEKKKYDEVDLYKTMKNETLKALRIELSKKYNKLDGFCLYLYGIVLKKLELLKDAENVLVEAVRLEPYHWGAWIELTSLVTDKDKLNSLAVPDLWIKEFFLARAYLELQLNEEALKKYTALSEGFSKSTYIISQIAMAHHSVRDMNRAVELFGQLQKVDPYRLENMDIYSNLLYVKEMKAELSFLAHQVCEVDKYRVETCCVIGNYYSLRSQHEKAVLYFQRALKLNPHYLSAWTLMGHEYMEMKNTPAAIEAYRQAIELNKRDFRAWYCLGQTYEILRMPSYSLYYYRQAQQIRPNDSRMLVALGESYEKLEKMQEAKKCYWRAYSVGDIEGTALIKLAKLHEGQGEEEKAANFYTKYVEQSEAMGTGMVEEQCDAYRFLATYHLKRRNFEEASNYAHKTVTREEGKAIQTEISQLRAMEEHEKAYTWEGDYEKTWEALREDEHGSLQTTVDDIHRAKRRRLLDRPPNIRLGMMRHLYVVLDMSRAMEDPDFRPSRLHCTIKLLEMFVEEYFDQNPISQIGFITTSDMRAEKLTELGGNPKRHIAALHKCKDPCSKEPSLQNALDMAALSLRHMPSHASREILVVMGSLVTCDPGNIHLTIKALKDLNIRCSVIGLAAEIRICRKLCTLTQGTYGIPLDETHFRDLLKEHTNPPPATANTEPAPIRMGFPQHVLHTKPSVCMCHLDTGFSSSGYFCPQCRSKYCELPVECKVCALTLVSAPHLARSFHHLFPLADFVEVQRETPLFCFACQSQLKDTVFQCSTCDHLFCLDCDLFIHESLHSCPGCASTRSE---------MTAAMLWLAEIVVNVLVIQKVKYTEIDWEAYMDEVEGVINGTYDYMKLKGDTGPLVYPAGFVYIFLGMYYITDKGTNIRLAQYIFAGLYLATLLLVFRIYSRTKKVPPYVLFFMCCASYRIHSIYILRMFNDPVAMFFLYLSINLFLDGRWNWGCFWFSVGVSVKMNILLFSPALLLLLLTEFGFWATIPRLFICAFLQFVVAIPFLRENPAGYIIRSFDLGRQFFFKWTVNWRFLSEEFFLNRYFQISLLAMHVVLIALFVHRWNRRRGGILALLPRFVMGDNYIL------------------------------------------------------------------------------------MGREKKKFTSGAATNFITRASAVKKLQLSLVDFRRLCILKGIYPVQPNNPTKANKGKKAPRTFYRSKDILFLAHEPIIHKFRAHKIFARKIKTARKKREWGRLDRLVDNKPVYNLDHVVKERYPTFVDALRDLDDPLTMCATFAAMKKNAKLESRLIPLCSRLMMEFMHFIIASRSLRKVFLSIKGIYYQAEIQGQTITWIVPYSFNYSRPRDIDLRIMSTFVEFYSTLLGFINFKLYASINLHYPPKLSLMEKNESSFCMDKEEEEERVAAMTHDLAKVSKEENLQDEELMASLESEAIREARAEQDKEAKFKKLFEGCKFFLSREVPREMLTFLIRCFGGQVSWDKTLFIGATYDASDESITHQIVDRPQQRKEYLSRYYVQPQWVVDSVNARLLLPVEEYFPGVVLPPHLSPFVEEKEGDYIPPEKRTLLDRQMGINTEKHLSQEAEKEARMERSLQEMMMTKKRKRLYQKLMKKRKMKQKQVRKLTSRREQYEQEQA---------------------------------------------------------MYDINSNEASPVINYEGISRNVTAVGFQEDGKWMFTGGEDCTAKIWDLRMRNCQKIFQVNAPVNCACLHPNQGELIVGDQSGTVHIWDLRSGHNEQLVPEPDSSIQHLSIDAEATHMAAINNKGNCYIWRVSPKEDPISQLIPKTKIQAHKKYGLKCKFSPDCTLLATTSADQTVKIWKTADFTLLTTLADSQRWVWDCAFSSDSLYIVTASSDHTARLWSVEQAEVKREFNGHQKAITALAFSDGINRLTYANKVILAPMVRVGTLPTRLLALDYGADIVYCEELIDHKMLQCKRIENDILGTVDFVTRNGTVVFRTCDKEKDKVVFQMGTSDPDRALRVAKLVENDVAGIDVNMGCPKEYSTKGGMGAALLTEPDKIDKILTRLVQGISKPVTCKIRLLPSMDDTLALAHTIESTGVAALAVHGRTKVERPQHSVNCEAIKAVANAVSIPVIANGGSKEITSYEDIVRFKKQTQTSSIMIAREAQWNTSIFRRQGKLPQEEVIKDYLKYAVDYENAHANSKFCILQLLHGSEEQVIHKAVMKSNNMAELCQLWGMEGYCYEATELHRLARERQEN-KRRLETELFEMNVKYFRKDYIDGNTPQQILNTLVCQKKLPPQFTVVNSDKNYQAILTIDGKSYTSTQWEISKSFAKQGATKVCLHALGLLDASRPLMGEKEYKLEKDSELRFEVEKDLVELRLKEGLAEVFGTELLKSRVYKFTSLAK-------------GKTEVAYISRDTPMTTYLNTHAALEQMRQQAEQEGTRGPKVMVVGPTDVGKSTVCRLLLNYAVRVGRRPTFVDIDVGQGVISVPGTVGALLIERPADVEEGFSLAGPLVYHFGALSPGANLKLYTLLVSNMAEVFNRRCVANQRASVSGCIINTCGWIKGDGYKCITHAAKAFEVDVIIVLDQERLYNELVRDMPPFVKVVLQQKSGGVVERTRAFRVAARDSRVREYFYGFENCFYPHSFEVRFSDVEIFKIGAPAVPNSCLPLGMTPEDNQTKMVAVQPSNELSHHLLSVSLAKTDDDLLKTNVAGFICVTHVDMDRRVFTVLSPAPRPLPRRYLLLSEVQFMDIHLADQSNKDQDDRVDPWTVVASDRGIDYDKLIKKFGSSKIDQALLDRFEKVTGHAPHHLMRRGVFFSHREVHQILDRFEAKKPFFLYTGRGPSSGSMHVGHLIPFVFTKWLQEVFDVPLVIQLTDDEKFLWKDLKAEEALKLSKENAKEIISLGFNVEKTFIFSNMEYIGSPFYQNMIKIQKCITFNQVKGIFGFTDSDCIGKISFPAIQAAPSFSSSFPQIFGNKKDIPCLIPCAIDQDPYFRMTRDVAPRLGFPKPALIHSTFFPALQGAQTKMSASDPNSSIYLTDTPKQIKTKINKYAFSGGGASVEEHREKGGNCEVDISYQYLSFLMEDDARLEQIRQDYTSGKLLTGELKKELIVILQKLIGDIQENRKKVTDDVVSSFMRVRKLKYMDDDDENTIKIMVATDCHVGYAEKDGIRHSDSLNTFEEILQHARRNQVDMILLGGDLFHENKPSRKALHGVMALIRRYCMGDRPVQIQFLSDQSVNFAFPVVNYEDPNINVEIPVFSIHGNHDDPAGLGNLCALDILSVSGLVNYFGKCNSLESIDVTPLLIQKGTTRLSLYGIGSIRDERMHRIFVNRNIRFFQPKEESNPWFYLLVLHQNRTKHGETNYIPEQFLPDFLDLVIWGHEHECKIDPAWDRQQFFVSQPGSSIATSLCQGESIQKHICLLKVRGKALKCTKIRLETVRPFYMRDISLQDTDKDKVEAYCSERVEGLISLAEDEHTGNPVLPLIRLRVDYSGFETFNVNRFGQRFVNKVANTKDIILFHRRKLQPEKRDMSNYLEALDAGRVEDLVKKEGKQLNLLSEKGLGQAIQEFVDKDEKDAISELVKFQLERRGHLKMADVEMVDAEEVPSKKETDMITLDDFKEHVKHIEKAVSSKEKNYMSRVVRALTSSRRKLNHEVLRKLITGYFTSITRENLITYLDEPMDTTDNIIFRPRSSKTSNGQLLPELDVYVHLLVVVHLLDTKRYDEAVTCSDLLMTKIDVQNRRSLDQLSAKAFFYHSRAYELTGQLEKVRSFLHAKLRTATLRHNTEAQATLLNLLLRNYLHYNLYDQADKLVAKSTFPEEASNHEWARFLYYLGRIKAIQLEYSEAHKNLLQALRKAPQYTAVGFKQTVQKLAITVQLLLGEIPDRAIFRQKVYEKALAPYLLLTQAVRTGDLHLFNQTLKNVAPKFQSEGTYTLIIRLHHNVIKTGVRMISLSYSRISLSDVARKLQLESPEDAEFIVAKAIRDGVIEASIDHEKGYVRSKETVDVYSTREPMAAFHQRISFCLDIHNQAVKAMRFPPKSYNKDLETAEERREREQQDLELAKEMADEDEDFMKAVTGLIKILQESVKRRVFNHSRVAILFSGGIDSMVIAAFADRCIPKESVAFQQEESYDVPDRLTGRAGLEELNPERRWNFVEVNVTFEELRKMRGERVSDLIYPLQSVMDDSIGCAIWFAARGQYESPAKVVLVGMGADEQLAGYSRHRTKFKSSGWSGLVCEVNMEVSRIASRNLGRDDRIISDHGREARFPFLDEEVVNYLNHLPIWLKADLPRGVGEKLLLRVMIGLGESALLPKRAIQFGSRIAKVKEKASHICSRLMGDIKVKVERIHIEGLGRTKDDFIVKHVSQLFEAETFKDVIFKSGVVKQELEELDMFQGVGVLIDTSKGPDGVDVTVIVKESRRLTGNAHTSVGNNEGSLVLGARCPNLLGRGENLSAEYSRGTRHSMYNVTFTKPLQGDIDKRLTASVFKTSGDFLCSSYKEIDHGVLLEAMLPSFLGQHNFKWEGSWREVSCLSRTASFTVREMSGHSVKSSLKHVFTRDTRNERIYPTQGYLFQISQELAGLGGDVQFLKGEAEIQLNKKLIKDCVISCSLQAGLMKSLTETRINDRFFLGGATSVRGFNFRGLGPHADGDAVGGEAYWAAGLHLFTPLPFMRGGLGDLFRTHMFVNAGNLCNLERLRDNFRWSYGAGIVLRLGIARFELNYVIPQTALSDSINAGLQFGVGVSFLTKNIKRILQDYKQGSCEYVQLLHSICPSLDPATLLSWIKEFQQCASYLGQEFEPLVKALLQVNWSSRGPKMLKEYRRFVTRLISAHSVYLASVLRMLAKNLVPSDAERSKFTWVHETLQVLLTVAPATPKFLLPVLADSFPWIKKSSHVTNGYAENLLGITTYLPELRVKILELILHRMTELDVNAPKEDIWDADTQFKMDKKDAVKHEMADKLDSLMSTMMVYVRDTCFKNDEFQLEEARLLHKHLLQVFDKVILPTHASSHVQFLLFYFCSFRQAIIDAFLEFLWKRFTNPNTPAVLRQSSASYIASFVSRADYLPLSTVTACLDLLSGWLHSYIDNQEVNSQDVCVHGPFYSLCQAVFYIFIFRHRQLLADNKGLHYVMGLNLERVVTCRLNPLRVCLSSIVNMFATLTRKYQIAYCYTIIERNNRSLHQVAKLHSPSTNSLDSFFPFDPYLLPRSGKFVQSLYRQWEGCKPDETSKREEEEDEFVQYEAACISPGFRS-MRCHYEVLGVEMDAGDAELKKAYRRLALKWHPDKNPDNITECTEKFAVIQKAYDVLTDPQERAWYDKHREAILKGYDYEGGSVNLMQYFTASAYSGFGDDAKGFYTVYNEAFCKIAAEDLQFMTEFEIPQFGTSDSPYEQVHPFYAYWQSYSTSRSFVWKETYDTREAPNRRVARLMEKENKKLRDVAKKEWNEEVRALVSFVRKRDKRVQAYRKRLEEKNAERARLDAEKRKQERIEREKQFQEYAKQGAEVRAEASLREVEAALQEEFGQEEDVLDDLFCIACNKDFKSEKAFSNHQNSKKHRDNVAFLKEQMEDEELTSLDALQYFQRCMEENADISSAVAAIHTLIEHLKLSPAGTLAGLRESLKDCIGWLMETDNSVSISSGCELFLRFITLTALDQTNFQESKNILVERGKMYLQKVAGSRDKIAGLGEPFIRDGCSILTHSHSRVVFKTLMEAAENKKRFNVFITESCPDRSGELMARKLREAGIPVVVILDAAAGYIMEKVDLVMVGAEGVVESGGIINKIGTYQLATCAKIANKPFYVVVESFKFVRIYPLNQQDVPNEYKYHASSDLSHAHPLIDYTPPAYITLLFTDLGVLTPSAISDELIKLYCQKPIALNGHERAITRIRYNPEGDLLFSCAKDIHPTVWFSLNGERLGTYDGHTGAVWCLDVNWSTTKVLTGAGDNSSRLWDCETGKCINIFHTQSAVRTCGFTYSGNTLFFSTDKAMGHMCQIFMYDVRDHQQKDNEPYMKIPISMPKVTSAIASRLDKYILTGHDDGTLIKWEMETGEKIHSVQEHSRLINDIQPSKNGMMVITASKDNTAKLFDADTLELLKIYKTERPVNSASISPNKDHVVLGGGQEAMDVTTTSSRIGKFDARFFHLIFEEEFGRVKGHFGPINSLAFSPDGMGYSSGGEDGYVRIHTFDPQFHDFEFEYYWR----LSKVQLGKAKYKDKGSEIAEDQLSQMSKMLEAFRTNLEEFATSHKNDIRRNPEFRMQFQEMCATIGVDPLASGKGFWSEMLGVGDFYYELGVQIIEVCLATQHRNGGLLSLEELLKKVRATRGKQAQDVSLDDLMRAIKKLRVLGNGFALHKLDGRYIVQSVPAELNMDHTSVLNLAEGTGYTSFTKLKEQLKWDEDRAHLVMDRMVQEGLVWVDDQERLYWFPGLFP-------------------MWESYLSYRQRQVYRNTAEVPDPLRDILDQGTFEKSRLYQLDKSSFGFWQGVFSQLESSAILLLGGIPYLWGRAGQAIAYFGYGPENEIIHSLMFLLLVSAYSTVVGLPWTIYSTFVLEEKHGFNKQTAGFFIKDQIKMFLVTQALMAPIAAGLLYIIQMGGQYFFIYAWLFAFVVSLIMITIYADYIAPLFDTFTPLPEGELRTKIEELARSIAFPLYKLYVVEGSKRSSHSNAYFYGFFKNKRIVLFDTLLEDTPVGKKEKEQSEPTTPPDKSPTEPAKEDEEKNEKKKTGCNDEEVLAVLAHELGHWKLSHNLKNLVISQVNLFLCLFLFALLIERKELFEAFGFYGTQPTLIGLVIIFQFVFSPYNEVLSFCMTVLCRRFEFQADAFAKSLRRATELRTALIKLHKDNLGFPLADWLYSTWHYSHPPLLERLAALGEKTDMASLFDQYEQATARAASGPREPVPAPITSGYVTANMEEDVRIFSKMKINFTPPRPITHLVVNNNILMMAMSDNMILRIDLEHPEQPDEVRLG---EDRIHKLFLDPTGRHLIISTEQQDVFYLSRTGRKAKALHKLKTHIIDSIGWNKLNTNDNTTAEILVGTSRGLIYETEIQSGDDSFFQQSLDQYWKQVFNLGKEIPVPVTGLEVELINERRFFIMATTPGRLYQFIGIISSAEAPVFLNVFHKYDASPASFLELPGNFGYSELQFSYGNKKTMPSNFAWMTGPGIYFGVFDFNSQSSDNLTKDSRLLPYPNGGDSSATRPIAMALTEFHILLLFPDRLKVMCVLNEQLIDEDVYHVRYGKILGICRDKTKGTIWTFTDQSVFKYKVVKESRDVWRMYLDQGDFDRAKDYCQDNPANLDEVLTRQAEYFFESKKYDKSALYFAMTERSFEEVALKFIGAQQTTALRTFLSKKLGSLKPQEKTQMTMLVMWLIELYLNQLGEFRAREARNTHDSVHTEFQKFLAQSKVMECLSGNVDTVYDLIASHGDVEDMVFFAMLMKDYERVISHHIQHDDYHSALEVLRKPKDADLYYKFSPVLMQHIPNELVSAWIELGKMLDPKRLIPALVQYDHLAQSSQVNEAIRYLEFCILQRMNTEQAIHNYMLSLYAKYQPDKLMGYLERQGDIEENVNYDLKYALRLCAEHNHKRACVHIYTTMGLYEEAVDLALQVDVDLAKQSAEKPEDDDELKKKLWLRIARHVVEEQSDIQKAMLVLQECPQLKIEDILPFFPDFVTIDHFKDAICNSLADYNQHIESLKNEMKDATESAKAIRGDIQEVRNKYGIVGGSQKCASCNYPLLTRSFYLFPCQHMFHADCLNKEVLPHLTIAKRTRISELQRRLSQLQTSSDTITKRDETDQIKNELDDIIAAECVYCGEIMIRSVDRPFIEPDEYDATIKSWEFGVVLAVVLFPFVGALGEDSFWEELFFKPLQSGHVYSFQFTTSWNVSNEMEMSHYNLFPKALGQVITRYSVQELHISLTQGQWRSENWGYPITSAPPGAQLWVWFKPSTPSVDESWKGLINALSGLFCASLNFIDDTNSAKPRVSFKPSGLASAKNAANLRFASLPRENVCTENLTPWKKLLPCDSKAGLSSLFHAGNLYNANYHSLAVDLRPVCDDPACTRPALELSQSLAVVFNPPASDSKQDWTLRSLFDRPLSNVCPMAEESKIYIDISDESLLTPEYATI---SSRGRTYAVYDLKEIKEHKINVAMKWNHYGA-------------------GGITCQLFNSHAEALRVIYMETVPWFIRLYLHTLKIENSLHVIKPEKQLYTPGNDRSNPHLLELVLTLPPQSVTTLSVQFDKAFLKWTEYPPDANIGFHISSAVVSTIMPSHS-----TNLHSARLHSSCPVPDFSMPYNVICLTCTVVAIGFGSLHNLTTRRFVLTSTADGGLKSKILKFFKRSMIFNIKEHEKLFLGSREHSNSLVELLEIVQSKTVATAAVKSLHKIFSRLLSKDALTSDATVNPEEQYKAWLQARYHDCLRCLARVIDTDAPALQEITLCSLMKLLQTESNHPTFPISVLAHVVPKLLSKDTDMKDLIGRFQEYLEYDDIRFYALSQVRQYLGQIVKKDTVLCNNTFALLEHVTMPTAGEDIGNFMCPGEDEEVKVTSLKNHRRHFSESWLVFLSLTLPPAIYKKALVILHEVVMPHMSNPLLLTDFLTISYNIGGAISLLALNGLFILITKHNLEYPEFYKKLYALFEPGIFHVKYRARFFHLVDLFLSSTYLPAYLVAAFAKRLSRLALTAPPSALMLVIPFVGNLLHRHPSCQVMVHRPDGPELADDPYIMDETDPAKCRAMESSLWEIQTLKSHYHPGVATAAAWTDRPLPKEEWDISEHLELSTAEMIGSVTNKKMKAAPVEFEPPKGLFGDFKLWACM----------------------------------------APPNSLVSHFDAALPGTLPVLNKRCVEAGVMTALALSCNINRRSLFDRKHYFYADLPSGYQITQQRAPIATNGQLTFTLFNEQQRLEPTRHCVRIKQIQIEQDSGKSLHDDVNHETLVDLNRAGVGLMEIVTEPDLSSALEAAAMVRELQLILQCIGTCDGRMDQGSLRVDANVSVNRPGNPPGVRAEVKNINSIRFVKNAIDFEIARQIELLENGQEVAAETRSFDLRLGETVSMRDKEGRLDYRFMPEPNLPPLILYDNSTASDRSVVNIDEVKGRLPELPEAKRERLVKDYGIRLESAVKLVNEDGLVDFFEAVISQNSRDPKKIVNWLETGLLKNLNDHDLPVSKSPVDPSKLGELHDLMTDGTISANIGKRLTAEIFQGDSRPITQIIHEKGWAQITDRQELSQLCEQVLANNQKLVDSYMAGNTKVINRLMGEVKKMTQGRADPATTRQILSDKLTR----------------------------------------------------------------------------MLLVLLPKILQATFSAVGDYYLYKFAQSLWGEHVARWTLFSHLSSWFVFYTAARTLTNTMEMILTIWAMHYYPWPSYMIYSTGVYLLLAALACIMRPTAAIIWIPLGLWHLARCRNLILALLIDFIPIGCAALSCSLLMDRVCYGKWIFVHFNFLRFNALYNVSSFYGTQPWHWYLTQGLPVMIGTHVFPFILGIRLAGRVPLVLLMIWTQFVYSLLEHKEYRFLLPLLPIAMSFCGVCFSKLSGRASSLAIFILVSNLPVCLYTGLVHQRGTLDVMNYLQTVAIRTPSVLFLMPCHSTPLFSHIHANISMRFLECPPNLESSYQDEADVFFDNPSDWLKAEFRPGNLPRYLVFYDVLLPKIKRFLSSRRYSLTASFFHTHVPDSRIGKYVLVYSRILDASDPLQNVESSVCLLRGQVYEAMENRVLAAENYRQALQQDPYCYEAFELLVKHQMLAANEERALLESLPLNKNCRLAEEVVKSVYETILKKYDKPAVTSLLEPLKNNSDVVTCLAERHYYNCDFRTCHKITTEVLNKDPYHEACLPLHIATLVELRKSNDLFYLAHKLVDLYPSRPISWFAVGCYYYLVGKNDSARRFFR------------------------------------------CHLPLLFVGLEYGLTKNFKLAEKFFDQALAIAPSDPFVLHEMGVVEFHNGDWDQAEQYFMKALAVVHTLQDIPEKWEPLLNNLGHVCRKLKKYEQALEFHRQALVLCPHSPSSYSAIGYVYTLMGDFAMAIDYFHKALGLGRRYVFSETMLARAIELFILETS--------------------------------------------------------------------------------------------MDFRGHGDTVTANEHDLSAGTLARDVGNVITALYENVPPIIMVGHSMGGAIAIHAAVQFLVPSLVGLIVIDVVEGTAMEALQGMQSFLRGRPKQFRSLEYAIEWAVKSGQIRNLESARVSMVGQLKRCSQECQTVSCSASEAIAEEDEELENSPTQQQEEVSASTSVPYTWRVDLSKSETYWKGWFEGMSNLFLSCAVPKMLLIAGVDRLDKDLTVGQMQGKFWMQVLPQCGHCVHEDQPQKVADILASFLVRNKLAEAADEFVRPSPACMKQIAALKRMLLNLPVTKLNEPTWKVLVYDRFGQDIISPLLSVRELRDMGVTLHLLLHSDRDPIPDVPAVYFVLPTEENVQRICRDCQSQLYEAFYLNFISAISRQLLEELAGAALQSNTVSQISKVFDQYLNFISMEDFFFTVRHQNRDTISYYSMNNAYVKDTEMDAIMDTITASLFSVCVTLGTVPIIRCPKGNAAEMVAEKLDKKLRENLRDSRNSLFTTDSFSFQRPLLVILDRNMDLATPLHHTWTYQALAHDVLDLQLNRVVIEETVDVKKKTKSYDLSCHDKFWSGQKGNPFPEVAEAVQSELETYRASEDEVKKLKAAMGLEGLSDNTAKLTSAVSSLPELLQKKKTIDMHTNVATALLDQIKARKLDVYFELEEKLMSKQSLDKSLMDVITDPDAGTPDDKMRLFIIFFICTPMSDSELDQYSVALESAGCNLSPLQYVKRWKHYTKMT-APSQYAGGGTKTISMFSKLMSTGSQFVMEGVKNFVVKKHNLPATRIVDALMELKSNQTDDYRYFDPKLRNKTPFQDAIVFVVGGGNYIEYQNLIDYVKSKSKKITYGCSELFNADQFLKQLTQLMADVRDILEWDVDVQASQESTFKRPEGMHREVYALLYSDNKDPPPLIPSDANKGYKQMKAKLGRS---------------KDGAVFFHWRRVADEGQDYPFARFNKEVSVPLYTSQEYQLHLHDEKWTKQATDHLFDLCNRFDIRWVVVHDRFDYNSYGRRSIEDMKERYYNIINKLAKARADSNRAQVYDAEHERKRKDQLLRLFNRTQEQVEEEEMLITELKKIELRKKEREKKTQDLQKLITAADNNAELRRTERKITKKK------IPLPQKSRKDMEGSSKMKLPSSVGQKKTKAIEHLLDELGIPQPMPTEDICQLYNELRSDLVLLYELKLAHANCEFELQTLRHRYEALAPGKLDISGFLQQQKNPEIAAEWVEMEDMYNKKLWHQLTLKLLKFIKNPVFAEGGLLQLYENFLSDFEHRINPLSLTEMAIIIVKQIKDYPDALAFLDKIKEKVKSNEEAVILCMTCSAMMKLGVNDLEGTKVLVEAAQEKLDNLDGITTVHGRFYNLSSNYYKVMGDYAKYYRDALRFLGVTKLEDIDEDERKERAFNLSLAALLGEGIYNFGELLAHPILESLTASNKKWLVDLLYSFNSGNLDQFESSSAVWKQQPDLAVNELPLRQKISLLCLMEMTFKRPADNRSISFEEIAQEAKLPLNEVEILVMKALSLGLVKGSIDQVEQKVHMTWVQPRVLDLHQIVTMQDKLQHWCRDVKNMQILLEDKAHDIIDMSRPHEGASSSDSAPPSVFGHLLLIIPAAAFCLGTWQVKRRKWKLGLIRDLEARTTAAPVPLKSEKVDVEALEYRRVMIRGEFDHSKEILILPRTLNKPPASLISRGESGAHVVTPFYCPDLGVSILVNRGFVPKRNSNPASRQQGQ----------------RAAFMPQNDIERGRWYYLDLEEMSRVTGAEPVMIDADSSCDIPGGPIGGQTKVTLRNEHLQYIITWRYLEVFEEFDRGNLDRKS--------------FKELRAITSLLGIKVDLNDPEYDMNPFLLLRLPSNSCAHKIMGRTMLGRFMIELWGHGNSWSELHQSLKLYPDERKAPFSQADTSFCFRMRTVGKKLGMEEKLAIIEDLDFLDFKGKVDLKNPQQVFHIYADYGQTPNKIPDQPYKIYFGRLISEGQRQLEQLYSVKKRHFIGNTSMDATLSLLMANQAQVRPEMVTFDPFVGTGSLLVAAAHFGSYVLGGDININIIHGRGKTSRKGGQYRGKDENIRANLRQYGLEHLYLDVLVSDFSCQVWRVQPLFDAIITDPPYGIRESTRKIGGSKELTVEEQEAQHIPPTTAYHLSDIFTDLLNFSARFLRLHGRLVYWLPVCRAEYTEDQIPHHPCLSLVANSEQPLSTTIGRRLVTMEKTRHMEGLEGDSPRACYRDHNAIREKVFGQNKRKLVDIPEIAPVKDPKIDKSRSCPYLDTINRSLLDFDFEKLCSVSLSHLNVYACLVCGKYFQGRGRKSHAYTHSVQINHHVFLNLHTLKFYCLPDNYEIIDSSLEDITYVLKPTFTKEHIQSLDSNTKLSRAYDKTTYLPGIVGLNNIKANDYCNVLLHALAHIVPLRNYFLEEKNYIDIKLPPGDIMCLLSQRFGELMRKMWNPRNFKAHVSPHEMLQSVVLCSKKRFQITQQGDPVEFLSWFLNALHASLGGTKKAKSSIVYTTFQGRMKVFTRKVIPMDPDKEKEALLKTEEYKETVSETPFLYLTLDIPQAPLFKDEFEQNIIPQIPLSSLLAKFDGATEKEYKTYKDSTIKRFHLTRLPPYLILCMKRFNKNLFFTEKNRTIVNFPVKNMDFTEYLSPEVRRQNPSTTYDLIANIVHEGEPKGIYKVHVLHKSTSKWHEIQDLHVADILPQMITLSEAYIQIWERRDKMAHFAKKHNLLVHGDGSGIKLEENSAVQGSSTASILCSSSEMAAQHIAKHSKDNPHVVYRETTEEITSQEGVLKRCMAVAFNNAENILYVADKFGDVHSFSVTEPQSDSLILGHLSMLLDMVVSPDDRYILTSDRDEKIRVSCLPNAYNIHAFCLGHTEFVSKIAILPENTLVTGGGDATLRFWDYRQGKQLSCVHLQPVNQLIVTGITCCRRLVAVTILGSHCILLFRVTSSLVERLPSLDVQAVCWSACFDGQHLWILRQLESQPVEVYSVVESHEGSIVKDNFQGAVNKPSLYTNDNTQAYLKRKQTGDGRLQKMEVDYSEAVDKRIPECQQLAKDGKLSEAIESLLSLEKQTRTAADMHSTARILVAIVSMCYEAKEWGLLNENILLLTKRRSQLKQAVVKMVQEACSYVEKTPDLETKLKLIDTLRTVTAGKIYVEIERARLTMTLAKIKEDQGDITEAATILQELQVETFGSMERTEKVDFILEQMRLCLTTKDVIRTQIISKKINPKFFDEASVQEQKLKFYRLMIEVDQHEGAYLDICRHYRALYDTPIIKEDSTKWKEILKHVILYLVLAPFDNEQSDLIHRVAEDKNLEEVTKYRDLLKCFTTQELMRWQQVCAIYEQELKQTNVFSETDQGKQRWNDLRNRVVEHNIRVMAKYYVRITLTRMAQLLELDESEAEEFLSNLVIKKTIYAKVDRLAGIVNFSPAKDPNEILNSWSMNLNELMQLVNKTTHLINKEEMLHQFNMKLLENPNLDAIGNALTIETGDCKISGRLESYSCKMAGNDKRLFKMLSQETPDDLQALSPPQTQLVSPQAYGTSSGEETHGPLCHTCSRKMIFYLISTLNASFNPDYDFSDAKSHEFSREPSLDWTVNAVDSNMFSTAGEVYATIRPKLWAAVNDEISPNECEIYSYNPDLESDPFGEEGVLWSFNYFFYNKKLKRILFFACRARSQTAAVDSGIGRDFDMMLDEEISXXXXXXXXXXXXXXXXXXXXXXXXXXXXXXXXXXXXXXXXXXXXXXXXXXXXXXXXXXXXXXXXXXXXXXXXXXXXXXXXXXXXXXXXXXXXXXXXXXXXXXXXXXXXXXXXXXXXXXXXXXXXXXXXXXXXXXXXXXXXXXXXXXXXXXXXXXXXXXXXXXXXXXXXXXXXXXXXXXXXXXXXXXXXXXXXXXXXXXXXXXXXXXXXXXXXXXXXXXXXXXXXXXXXXXXXXXXXXXXXXXXXXXXXXXXXXXXXXXXXXXXXXXXXXXXXXXXXXXXXXXXXXXXXXXXXXXXXXXXXXXXXXXXXXXXXXXXXXXXXXXXXXXXXXXXXXXXXXXTSSEEVLLIINQVRLHKSDGSLYFMAERLAWQDNNKDHFSVSHHYRDIKQQKISQDTSIKVQLQVVLHDGTNSKFHFANRQDRGAAKELLQQLLPRFRLMVNKELEEKNRILQEDPELFQLYKDLVISKVMTADEFWSNRKATNAKAKQDVGVSAAFLSDIKPQTDGCNGVKYNLTADIIEAIFRIYPTVRKKHAENVPQNMTEKEFWTRFFQSQYFHRDRIHLNNKDIFTECAKDDEKEMRNETNTQ-SDPLLNVEGMSDNTGEGYGSNKSTNQLVNASIIKRFNHHNARVLSISQQEGRAIEIEDLAPSTSAAPVTLKLERTDRYYHGPTGAVERLEQQLSGQHTTKVLRSGVAGSVTNELTPGGALMGQPLHLYNKEVQDELKRLYAALAELLRHFWSCFPVASKTVEEKLIRMKGTLEQFQARKLQPFRESLARQHANMTIHMEELLTTAYAKFNSWQAKNAGRELLKKWREENARRSAETLELGEFVLTNYKRLGDEVWAVHEQVCIAALDVGDIEEASLSINALKKQFSKSTRVKRLQGMKLEAQG------------------------------------------------SFMADHEAWLELSELYIQEQNYSKAAFCLEELIMSNPHNHLYHQRYAEIRYTQGSMEIARKYFSQAVKLNSNNIRALYGLFLAATHLSKSKKENIRYAAWASQQLQHRYRLESQVQHLVKMIQMFLYSLTLQRATGIVQAVHGNFAGTKQQEIVVARGKTLELLKLDPNTGKLHVVLTHEIFGITRALMPFKLTGGSKDYIVVGTDSGRIVILEYNQSKNSFDRVHQETFGKSGCRRIVPGQLLAVDPKGRAVMIAAVEKQKLVYILNRDSQARLTISSPLEAHKSNTFCYNIVGVDVGFENPMFACLEIDYEDADSDPTGEAAAATQQMLTYYELDLGLNHVVRKYSEPLEEHGNFLIAVPGGSDGPSGVLICSENYITYKNLGDQPDIRMPIPRRRNDLDDPERGMIFVSSATHKTKSMFFFLAQTEQGDIFKITLETDEDMVTEVRMKYFDTVPVATNMNVLKTGFLFLAAEFGNHYLYQIAHLGDDDDEPEFSSAMPLEEGDTFFFAPRSLKNLVEIDQMESLSPIMNCQIADLANEDTPQLYVASGRGPRSSLRVLRHGLEVSEMAVSELPGNPNAVWTVKKLSDDEFDAYIIVSFVNATLVLSIGETVEEVTDSGFLGTTPTLSSSLIGDDSLLQIYPDGIRHIRADKRVNEWKTPGKKSIVKCAVNQRQVVIALTGGELVYFEMDPTGQLNEYTERKEMSADVKCMSLGSVPAGEQRARFLAVGLDDDTVRIISLDQSDCLQPLSMQALPAPAESLCVVEMGGTEAERGMSGGLFLNIGLHNGVLLRMVLDSVTGDLSDTRTRYLGSRPVKLFRIKMQGSESVLAMSSRAWLSYWYQSRFHLTPLSYETLEYASGFASEQCPEGIVAISTNTLRILALEKLGAVFNQVSNPLTYTPRKFAIHPESNHVVVIESDHNAYTETTKAMRKQQMAEEMVEAAGDEERELAAEMAEAFLQEDLPESLFGAPKAGPGMWASLVRLLNPVSGTTLDTVALEQNEAAFSLCVCKFANRGDDTFVLVGTAKDVTLSPRTCSGGFIHAYQLVDDGKLELLHKTPVDDVPSAICPFQGRVLVGVGRLLRIYDLGKKKMLRKCENKHIPNFIINIQTSGHRIIVSDVQESVHFVRYKRPENQMVIFADDTHPRWVTATTSLDHDTVAVADKFGNLSIIRLTSGTNDEVDEDPTGVKALWDRGLLSGASQKSEIISNFHVGDTILSLQKATLIPGGSESLVYTTLSGAIGILVPFTSHEDHDFFQHLEMHMRSEFPPLCGRDHISFRSYFFPVKNVIDGDLCEQFNSMDTGKQRSVADELDRNPSEVSKKLEDIRTRFAFVSLQNAALIVLRDIMYLNSVVGGGIAVGTTFLIEEDTYGNYASLLLRYFLAEGVMTGQSLFLSSAKPQKMLKNLPCPVEDDSSEDRMKIAWRYEHLPKHQSTHRFGHFYDLSKSMPSDRLSSISCSVSPYLRLFQHIEQQITESNRNILRIAIHSLASPLQGVELCQFLHALRALLRNSLAVCVITMPTHLFAVAVIRRVERLCDTAVRLESFDKEKNPVYKEYHASTQKVTI--------HVEAGQDFMF----TKGLWDQLY--PDVLKTGD--ETLLNLXXXXXXXXXXXXXXXXXXXXXXXXXXXXXXXXXXXXXXXXXXXXXXXXXXXXXXXXXXXXXXXXXXXXXXXXXXXXXXXXXXXXXXXXXXXXXXXXXXXXXXXXXXXXXXXXXXXXXXXXXXXXXXXXXXXXXXXXXXXXXXXXXXXXXXXXXXXXXXXXXXXXXXXXXXXXXXXXXXXXXXXXXXXXXXXXXXXXXXXXXXXXXXXXXXXXXXXXXXXXXXXXXXXXXXXXXXXXXXXXXXXXXXXXXXXXXXXXXXXXXXXXXXXXXXXXXXXXXXXXXXXXXXXXXXXXXXXX-------MLPLSHVNVSGFGL--------------------NRGFDLTFKTADDPGLKLSNYGEYIYEHLVLFCPSVEEFGGQIAEGSITEFIDAGGNVLVAASSDIGEPIRELGTECGVDFDEEGTAVIDHLNYDVSDEGLHTLVVADPANLIESPTMVGSQRSLPILFSGVGMTADPDNPLVLDVLHGASSAYSHNPTKDVTDYPHAVGTNTLLLAALQARNNARVVFSGSLDMFSDRFFQASVQKAAGPKSGRSGNQELALALSGWVFKEKGVLRVQRVSHHLVNEKNTPAAYTVEDQVEYNIWIDILVDGKWEPFSATDVQLEFVRIDPFIRTKLTSKNGKFSTQFKLPDVYGVFQFKVDYNRIGYTHLYSTTQVSVRPWEHTQFERFIPSAFPYYASSFSMMFGLFLFSLIFLHHREDKAKMPRIQIKGGVWRNTEDEILKAAVMKYGKNQWSRIASLLHRKSAKQCKARWFEWLDPSIKKTEWSREEDEKLLHLAKLMPTQWRTIAPIVGRTAAQCLERYEILLDQAQKKEMDGNDPRKLKPGEIDPNPETKPARPDPIDMDEDELEMLSEARARLANTQGKKAKRKAREKQLEEARRLAALQKRRELRAAGIETRKKRNKKRRIDYNADIPFEKKPAPGFYDTSEENVSALDPNFKRLRRQDMDEARRDEIEEKERRKDKQRLKKKKENDLPLAISATNEPQKKRSKLVLPSPQISDAELEEVVKLGQASESARQIAEENGASQALLAEYNVTPGPGSLRTPRTPAQFDTVLQEAQNILALQNVDTPLKGGMNTPIAQSDFDSITPRRAVVATPNTAFSTPFRTEGMTPRPGQTPTPVRDKLNINAEEAKQHQKQLKGELRRGLASLPAPKNDFEIVIPEDSEDEDNEADVNFVEDAADVELKRAARLEEERRQALRQRSLVIQRGLPRPSDINTSILRPKDAPMTEMQKAEELIKEEMITMLHYDMLKTPSLDDKIPYQQVDEQAMAEAHKLLEKEMEVVHSGMGHGDLSLDAYSQVWDECQSQVLYLPAQNRYTRANLASKKDRIESAEKKLEAYRNFMTKEAKRAAKLEKKLKILCGGYQSRALGLIKQLGDMYEQVEQTSIELETFEALKRNEDAAIPKRLESLREDLKRQTDREKELQKRFADLTFEMAASTLDTPVAKVQIDGLVVLKIIKHCEEEGGELVQGVLLGLVQDDTLEITNCFPFPKHDEENFDDVLYQMEMMRNLRHVNIDHLHVGWYQSTLYGTFLNKALLDSQFNYQHSIEESVVLIYDPLKTSKSTLSLKAYRLTKSAMESYKDYNFSTDALKKTGLCYENVFEEIPIVIHNSYLVNTLLCELKELAPPTGDNFLSLSSGNMLEKNLELLMDYVDDLAQETNKYMNYQRAMTKLQQSKQQHVYKRQQENQARQQRGEPPLPEEDLSKLFKPPQPPLRLESLLMAGQMKNYTSEINRMAASSFGKLFMADALQTKMDRFEWSGMLQGETQVKQQHGVRLHDGSDKTAFDRGIITLTTHRMIWTNSICLPLSLVVYAEEVPQGRGKSPQIACHLYPSPPDKPPGPVMMSGHSYIQLTFKEAGETE-----------------------PRAIHAGIVGIERNLEKKWRDTDENISKAFEDLNKLMTKAKEMVDLSRTIANKIKDKQGNITEDETVQFKSYLLSLGIANPVTRETHGTGTKYHEELAKQLADVLTKPIEESGGMMALSDVYCRINRARGMELLSPDDLVAACQQFEALRLPLRLRVFSSGVMVIELVSKGEEAIIRQTAELLGEKTSLSPDELSQSAGISILLAKGRLLATEEAGQACRDESVEGIRFFPNLFLNPMKETPLSNVERDFLTAAIKSGKRIDGRETYDYRNIKITFGTERGCCEVQLGQTRVLAQVSCETVEPRSTRPTEGELYVNLELSPMASPGFEPGRLSEYGVELNRLLERCLKDSRAVDMESLCVVAGEKVWQIRVDVHVLNHDGSILDCGSIAAIAALSHFRRPDVTVIGESVTIHTTEDRDPVPLSVHHMPVCISFAFFEQGKYLLVDPTFKEESVMEGNMVVAMNAHRELCTVQMTGGMLLLKDQIMRCSQIAVVKVAELTELIKKALSNDAKARSEGKKCGHAERQRITTSVAQPQPVDTTESVETAQDVLDRATPAVFDTGFGGIGEGAANTWLIPEAENDVDEDEMQDKSQRVAERYHSDSSEEAETVTLNEADM
>Ambulacraria_Saccoglossus_kowalevskii.BUSCO_singles_oneline
MNLALLESFGQNYPEESDGTLDCSIAITCAFNKRGTLLAVGCNDGRIVLWDFLTRGIAKIISAHVHPVCSLSWGRTGHKLLSASTDNIVCIWDVLTGECDHRYRFPSPVLKVQFNPRNKAMFLVCPMKQAPVLVDSNNSYNVLPLDDDSDMNIVASFDRRGQHIYMGNAKGKICVIETKSLELVASFRVTTGTSNTAIKSIEFARRGNCFLVNSADRIIRVYESGEVLACGEPIQKLQDLVNRTPWKKCCFSGDGEYIVAGSARQHALYIWEKSIGNLVKILHGTRELLLDVVWHPVRPIIASVSSGVVSVWAQNQVENWSAFAPDFKELDENVEYEERESEFDIEDEDKSVEDPNTLEDEEVDVTTVDSIVAFVSSDEDDKNALLYLPISPEVDEPEGGWGPATADPTDQQQQQHPSPKKKKVKTVEIEMEGAPLDEIHPLDGKSRKMWAVKHSVCAAVLTRLVLLLYGEWQDRTMQVKYTDVDYHVFTDAARYVTQGESPYERATYRYTPLLAWLLTPNIYLSSSFGKVVFILCDVITGYLIYCILTLRKCRHDTAHISSLIWLFNPLPMTVSSRGNAESIMSALVLLTIYCLMVKKTKTSAFCYALSVHVKIYPVTYAIPMYFILNGDFNMETQNFLMKIFNKFRLQFVFVSVLTFVISTWLAYYWYGFKAIQETYLYHITRKDIRHNFSVYFYMLYLTAQLDISSFLGILSFLPQLILLVVASLKYYEDIPFCCFVHTFIFVTFNKVCTSQYFLWYLCLLPLVIPTLQMKIRTALMLIASWFFGQALWLLPAFYLEMEGYNTFISIFLAGIAFFIINIFILNTVIRAYIPSPLFRMASRGVTEKVLEDEFGAKDYRDMKLKTDHSSRPLWLAPNGYIFLESFSPVYKHARDFLIAIAEPVCRPRNIHEYRLTAYSLYAAVSVGLQTNDIIEYLRRLSKTSLPDGIIEFIRKPRLCY---------IDYFIH-----------------------------------------------------------------------------------------LLS-----------------------------------------------------------------------------------------------------------VGCSVLITTYSMMGHSTKRSWEAEKVMEWIHHQEWGLMLLDEVHTIPARQFRRVLTSVQAHCKLGLTATLVREDDKIADLNFLIGPKLYEANWLELQDLGFIAKVQCAEVWCPMTPEFYREYLHIQSRKRILLYVMNPNKFRACEFLVKYHEQRNDKVIVFSDNVFALKHYAVAMGKPYIYGPTTQGERMQILQNFKHNPAVNTIFISKVGDTSFDLPEANVLIQVSSHGGSRRQEAQRLGRILRAKKGSAAEEYNAFFYTLVSQDTQEMYYSIKRQRFLVNQGYSFKVITKLAGMDEDHLHYSTKHEQQRLLQQVLAASDADADEERVVGELNAKGPTNLHYGCHRFESG------------QSSHCCFNVRCXXXXXXXXXXXXXXXXXXXXXXXXXXXXXXXXXXXXXXXXXXXXXXXXXXXXXXXXXXXXXXXXXXXXXXXXXXXXXXXXXXXXXXXXXXXXXXXXXXXXXXXXXXXXXXXXXXXXXXXXXXXXXXXXXXXXXXXXXXXXXXXXXXXXXXXXXXXXXXXXXXXXXXXXXXXXXXXXXXXXXXXXXXXXXXXXXXXXXXXXXXXXXXXXXXXXXXXXXXXXXXXXXXXXXXXXXXXXXXXXXXXXXXXXXXXXXXXXXXXXXXXXXXXXXXXXXXXXXXXXXXXXXXXXXXXXXXXXXXXXXXXXXXXXXX---------MPLMYTVQLKQEQAHDDSIWSVAWEKDGSIIATGSVDDYVKIWKWENEQLDLRYSLEGHQLGVVSVDINQTG-TIAASSSLDSHIRLWDLESGRKESALDTRGKFTSIAYSPDGKYIASGAIDGIVNIFDIHTGKLLHTEGHAMPIRSLCFSPDSQLLATASDDGHIKIYDVQHANLAGTLSGHGSWVLSVNFSPDNTHFVSSSSDKSVKIWDAGTRQCIATFYDHYDQVWQAKYNGNGSKIVSVSDDRAIHIYD---------------------------------------------------MLFLVGLGLGDAKDITVKGLEIVKKAKTVYLEAYTSILTVGKDALEEYYGREVILADREMVEQHSDDMLKEAKSEDIVFLVVGDPFGATTHTDFVLRATQEGIPFKVIHNASIMNAIGCCGLQLYNFGETVSIVFWTDSWRPDSFYDKIQSNRERGQHTLCLLDIKVKEQSIENLMKGRHIYEPPRYMTVSQAASQLLEIIEKKRSELSLIEDTMCVGVARVGADDQNIMAGTLKQMVNTDLGAPLHSLVIAGHMHPLEIDMLRLFAVDKNMAEEVQVAEVVEEPTPEATTPTDTYTIEVLQIIKEAQQQHGLRHGDQQRYRGYCTRKLRRIRKSVHFVLGHRNRFNNKKITEDIMKDFKFLYIPLFSAERAWSYAMQLKLESNTEPRKKFYLLRRLRKAVKYSEQLENLCSSVKCDARSKLEAQAYSAWMKATLHFELSEWQSAIELFSKAKTIYEKLGGALDDEQQILYKQRVEEIAPNIRYCAYNIGDETAIDDLVQMRLKSGPAGELSSNLDMLIQQTREKQSATLSEVTWRGRTVGVKQEQIRVFLLNVQQSEDEINKATDSETKISVYDTLLLECRDVIQELRDEIKADPKQKTKADGRISNLEYLHSYVTYIKISKTIDRNKLMVETMKDNLPGGEVQEGKKMTKPQDMIRLYDIIIQNLTDISQLPGLEDDDKLKEEIDYEILVNKAFRCFYVAQSYSFVKKRVEASALYERVLHYTGIARKQSKTAQNNKDLLTKIEELTRIVKGLKYSIHASAILDTQDMTEGVSQLSVQNNKPLIDRLEEYRDDPSLLTRKPNLVTFPPNFQPIPCKPLFFDIAFNHVEFPSLEDKVEQKKGGGLTGFVKGWLWGGKMIDDLPDDADVCFKEHSASVFSCDVDPTSSLVVTGGEDDKAFVWNISDGQKVFECTGHKDSVTCVAFSSDSELLATGDMSGVIKVWKIANKSEIWSFDCSDLEWITWHPVAHVLLAGTADGNVWMWKIPTGDCKTMQGPGLQTTTGKILLDGKRCCAGYEDGSLRVWDLKDASVSQSFTAHSGGVTSLACHHEGSLVMSGSVDGTAKILNPNNGKVIATFSDDSNSVEAVGFCNSLPLAAVGSLNGFLTIWDISTQKLRNQCKHEAGIVRLQWDLSPMVYTSCLDGSVRLWDGRSGQLLTLWSGHVAEILDMTLTRDSLVTASGDSTARVFTRERVLKKLKASVEAGSYYEAHQMYRTLYFRYMAQKKHAEAIELIYSGANVLLTHNQHGSGTDLCMLLIEVLNTSNTAPAADNLDKVSSLFTQLGPDSTERPLYKNAALKWSCKNDSGHPELHTLLALILWKEKSYYEARYHFLHSFDGQSCATMLIEYSLRQGLRSEYDMFVAQIVLQYLCLKNEETASVVFYTYTEKHPDIQESPPFMQPLLNFIWFLLLALPGGKTTIFSVLCDKYEPAIKRDPSYVDYLSRIGHLFFGMPPLAEEGGVFGNILQSLFTEDEDVEVPLDLDFNQYKDKIEEGDTVILFLGVDDTLTIRIKHGKTHQTRYGAVRHADLIGKQYGSRIIGGKGWLHVLHPTPELWTITLPHRTQIIYSIDISMITLQLDLKPGSIVCESGTGSGSLSHAIIRSIAPTGHLYTYDYHQQRCDKAREEFTDHGIGDLVTVSCRDVCKDGFDVEHIADAVFLDLPVPWDAIKSAKQAIKLQGGKICSFSPCIEQVQRSCDQLRESGFVEVTTVECIARPYDVKTICLPPYNMGYIEGSKGFTAKCGILPKETAGHTGFLTFASLYTASLRTCHVHPVVLLSIVDSYERRNEDAKRVIGTLLGTNTLGHIEVTNCFSVPHNESEDEVAVDMEFAKNMYDLHKRVNSAEMIVGWYATGSEITEHSVLIHEYYNRECNNPIHITVDTMLKDDKLSCKGWQSQSMGVPGKTKGTIFTPVPIDTIFYEPEKVAIDMFIEGKNPNKRTIDIVTDLEHVGKNAGKLRELLTIVINYVDDVLGGKMAADNIIGRYLMDLLNTVPQIEAEQFEEMLNNNMKDLLMVVYLSNLVSTQLALSEKINMLLQQVQFYSNRKSFLAEFIENVKQEFAKNKEMKDSIKKFREEADKLEKSDALQKARQKYSTLESDAAVGSTQLKKKLDEIGRKVSEQLEEVRKSDWAKKGMNITEDLGKTAKDAAESVGKQGEQIGKSSAFKAFSQSVKSVKEELDEATTARAQPYKAPEKLRKRSDRSFQPKDKPVEANEDATGMVLHKDSKWFQQWQNFKDNNQVVNKIFDLKMKYDESDNAVIRASRVVTDKVSQLLGGVFTKTEMSEVLTEIIKIDPHFSKDKFLRQCESEIIPNILEAMIRGDLDVLKDWCYEAPFNAIAVPVRQAIALGYKFDSKVLDIDYLELVMGKMMEQGPVLIISFQTQQIQVVRNAKHEIVEGDEDKVVRVQYVWVLCRDQEELNPDAAWKLLDLSAQTAQQWVSISHEVPEHPVLSPTSGHIFEKRLIEKYISDNGTDPINGEDLSEDQLIDIKVSPVVKPRPPTATSIPAILKALQDEWDACMLHSFTLRQQLQTARQELSHALYQHDAACRVIARLTKEVMAAREALATLKPQAATGIIPTTPTQMEPMEAGEAGMTDEVIQKLQDKAQLLTAERKKRGKRPEGLVGSEDIRNYKQQSTHPGLHSASVPGILSMDLASDTSKVLTGGADKTAVVFNKDTEHVVTILKGHTKKVTNVIYHPEEDIVFTSSPDTTIRVWMVANGSCTQVIRAHEGPVTGISLHATGDYLLSCSEDRHWAFSDIRTGRVLTRISDESSHPLTCAQFHPDGLIFGTGTGDSMIKIWDLKERANVANFPGHSGPISAISFSENGYYLATSADDSVVKLWDLRKLKNFKTISLDDRYEVKSLCFDQSGTYLAVAGTDVRVYLCKQWDNLAVFKDHSDMATGVRFGRHASFIASTGMDRSLKFYGLVGAILIPITVLLFLGMRQWIKQRSMPDGSIPQIVGFFHPYCNAGGGGERVLWCAINALQSKYKNIKCVVYTGDEATGPEIIQKARQRFNIVVKKPVEFIFLKRRNWVEATTWPYFTLLGQSLGSLMLGWEGLMQCVPDIYIDSMGYAFTLPMFKYLGCKVGCYVHYPTISTDMLSRVRERRQTYNNQDVVSQSSVLTSLKVLYYRIFAYVYGVVGARSDIVMVNSTWTHGHIQDLWSVKEKTSIVYPPCDTEDFLRLPLEDLNHTIVSVAQFRPEKDHRLQLLSFQRLLRSTSRDRLTLILVGSCRNQGDAARVDELRQLCEDLKIRSNVEFKLNVSFDELKKYLGEATIGLHTMWNEHFGIGVVECMAAGTVILAHKSGGPKMDIVIKPTGFLANDEESYANAMETILKMPAQQRMEMRKNARKSVVRFSEQEFNDNFLNSVQSLFNMRFRGRLVDVACIQHFTRVVSTISKLAKNYVLRITPDKLYFILNDSVTSGGISIWCEMIQANFFDEYNMDGVAEFNEIYLDIIGENIMRALKSAQSAKSVKVKLTKKHTPCLTFDVQLPSLSVSSRNVVHDVPVNVIARRLWEDYQEPPMPEFDISIYMPPLRLLRNVIDRMKNLSSYVILSGNGNGEMNLSVETDMVSVTTHFRDLSNPTWNKDGELEESGQSQNFVSARIDIKKFSNFLIGQQMNPSKVICNIVHNKVIHFFLIQDDLSLQYFIPVISLSYDNANHEGSSYTELGKDLSAELDQWLQGADSHYSPARAIIAPHAGYAYCGKCGAHAYKQVDPTNVKKVFILGPSHHVRLSGCALSRTVTYDTPLYNLPIDTQVYGELMSTGQFEKMSIETDEDEHSIEMHLPYVAKVMESKRDQFTIVPILVGALSTDKEQKYGRILAKYLEDPHNLFVISSDFCHWGERFHYTYYDESCGEIYKSIDVLDHKGMNHIENLDPSGFSKYLKMYGNTICGRHPIGVFLNAVGVLRENGQNMSFKFLNYM-----------------------GRSVTCTAPINIAVIKYWGKRDEQLILPTNSSLSASLDQDHLKSTTTASISKEFKRDRLWLNGKEESIENPRIQNCLIEIRRRARKRSEMLNWSVHICSENNFPTAAGLASSAAGYACLVYTLSKLYDINGDVSDIARRGSGSACRSIYGGFVQWTVGEKKNGSDSIAKVVADVDHWPEMRVLVLVVSDQKKHTSSTNGMRNSVNTSDFLRYRAEHVVPSRMEEMIKAIEEKDYQKFAELTIKDSNQMHAVCLDTYPPISYMNDTSRKIINMIHAFNKYQGELKVAYTYDAGPNAVLYLLDEHVPDVVSLINYYFPPCDNETFIRGLKVDKTDISQELKDVVPLESPGAIKYVISTKVGQGPQILMTDQQLDCALDLMRRLPPQQIEKNLSDLIDLVPDLCEDLLSSVDQPLKIARDKTVGKDYLLCDYNRDGDSYRSPWSNMYDPPLEDGAMPSERLRKLEVEANSAFDQYREMYFEGGVSSVYLWDLDHGFAGVILIKKAGDGSKKIQGCWDSIHVVEVSEKPSGRSAHYKLTSTAMLWLQTNKSGSGIMNLGGSLTRQVEQDTNVSDATPHIVNIGKMVEDMENKIRNTLNEIYFGKTRDIVGSLRSYATLESEASRKQFQQDLASALNQRGMNWPLLINIALSTAGFLATFIIIPNFYQVFIDAGMFGRDLNKTSKAKVPEALGVICGAVFLMVMFLFIPVPFLEIFLADKWEKFPHHEFVEFICALLSICCMIFLGFADDALNLKWRHKLLLPSMASLPLLMVYLVNFGNTVIIVPKPLRFLLGIEIDLFILYYLYMGMLAVFCTNAINILAGINGLEAGQSLVIALSIVTFNSVELSGMWRNNQFLSLYIMMPFIGVCAALLYYNWYPSRVFVGDTFCYFAGMTFAVVGILGHFSKTMLLFFIPQIFNFIYSIPQLFHFVPCPRHRLPKYDPKTNKLGMSYSRFKPSELKPLGSLALYLFKLFGLVQINYNEDGEYMECNNLTLINLIIKILGPTHEQTLTVYLLIIQVLGSCLAFFIRYKLASMYXXXXXXXXXXXXXXXXXXXXXXXXXXXXXXXXXXXXXXXXXXXXXXXXXXXXXXXXXXXXXXXXXXXXXXXXXXXXXXXXXXXXXXXXXXXXXXXXXXXXXXXXXXXXXXXXXXXXXXXXXXXXXXXXXXXXXXXXXXXXXXXXXXXXXXXXXXXXXXXXXXXXXXXXXXXXXXXXXXXXXXXXXXXXXXXXXXXXXXXXXXXXXXXXXXXXXXXXXXXXXXXXXXXXXXXXXXXXXXXXXXXXXXXXXXXXXXXXXXXXSDFGNMENHRVKVTSHLFDIMSGEADIDHPLCEECTDTLLDQLDQKLKITEDECKDYRELLEKLNQSQDCSEAELLREIEDFHKEQVTLTGKLEEIEEERKQIADEMEQEKEEVLRLQQEEERYWKEYTEYKRQYLEFHDEQRNVDNQLKYAHAQLDKLKKTNVFNATFHIWHSGHFGTINNFRLGRLPSVPVEWSEINAAWGQTVLLLHSLAQKMNLRFQRYQLVPYGNHSFLECLSDSKELPLYGSGGFRFFWDTKFDHAMVAFLDCLQQFKEEVERGDTGFCLPYRMHNGRIEDAATSYSIKIQFNSEEQWTKALKFMLTNLKWGLAWVSSQFTATNLNTLKHMTI-VPYEILNKKFRNAQKNIDREVSHVLHVTNELEKCLENPVTVGTVASLLDSVVDKLTVLKRKAEESISQEEDSVKVCKRRVEHLKDYDSCNPAIVAQWKKKRLDRMLVEYFLRAGFYDSALKLARHSDIEDLTNIELFMISKDVEESLLRRETSTCLAWCHDNKSKLRKIKSSLEFNLRTQEFIEHIRFNKRMEAIRHARRFFSSLEQQQLPEVQKVMGLLAYPSDTTIGSYRELLDASRWHMLVEQFRADNFKLHQLNSNSVFTVTLESGLAALKTPHCYRDDSKNAECPVCNKNLNELAKPLPFAHCAQSRLVCFMSGQIMNEHNPPMMLPNGYVYGQNSLRTMENDGKVTCPRTKEAFDIDQAEKVFVMGIVYCSTSTDVYANLAFEDWAYENWNFSDVHMLLLWRNDASVVIGRHQNPWNECDIPKLQHHNVKLARRKSGGGAVYHDLGNLNISFFTSRKKYDRRANLTLIMTALQNSWHIDINLSHRDDLMLNDYKVSILMSVLYSIVLQIIYVTMLKVHT-----------------------------------------------------------------------KEY---------------------------------PSDFEWPWQYNFPPFFTLQPNLETRQTQLEAWCSLVLSYHKHYKIFSLDVTEVQSSPLFSNSKINRKLPLDALYIVLEELRKKGNLEWLDKNRKRCLIMWRTPEEWGSLIYQWASSNSLLNSVCTLYELVSGDDTVKEEFHDLDGTLLRRALKTLQVQMKAEIIVFDGNEGVKFF---------------------------------MAGSGKTTFVQRLTAYLYTKKRPPYVVNLDPAVHDVPFPANIDVRDTVNYKEVMKQYGLGPNGGIMTSLNLFATRFDQVMKFIDKRSQEYEYILFDTPGQIEVFTWSASGAIISETLASAFPTIVVYVMDTPRSVNPVTFMSNMLYACSILYKYRLPFVIVLNKTDIVDSEFAIEWMRDFESFQEALESETSYTSNLTRSLSLVLDEFYQHLKCVGVSAVTGDGIKEFLDKIDEAVEEYETEYKPEFERLKREKIKAEEQKQKEQLTKLRKDIGKGMDVKIQQTHSQE----LLTKMAPVIGPRADDDDSDEEETVTMDSEDEEERKEYESFKRFLAKQKDQKQTSEPAMSKSIIIRIQCPDGQKRINLLSNDTATELLKKVSKVISLSTSDYSLYRTRDKTGEIN-SSRKSLSALKIHHGDMLFAFPHAGMASNDSDDTSDQASSGPSTSSAAFASDEVVEDEVDQYISTLDGKIQRDRDEQLCRHGPRGKCVHCAALEPFDEEYLKKLDPPIKHMSFHAYIRKLTSGVDRGKFAMLENISCKIKSGCSGHLPWPEGICTKCQPSAVTLNRQHYRHVDNVLFENPRLFDRFIDYWRKSGNQRAGLLYGRYEYHESVPLGIKASVSAIYEPPQDCTPNSIEFLDDPHGSVVDEIAGKLGLRKVGWIFTDLVAEDLRKGTVKHVRNMDAHFLSAEECIMAGEFQNQNPNKCKLATDGNFGSKFVTVIVTGDSTNQIHTEAYQVSNQCMALVNDDCLIPTKDAPELGYIKESSNEQYVPDVFYKMKDSYNNEVALLARPLPVEYLIIDVPAGFPLEPKYTFLDENERKFPIENRSAIAEIQIYDQSSQYLQYYPAAKLLDAMCDLHVLLYLATMDIVPLK--------------------------------------------------------------------------------------CILLVLAFVLLVLGLIIIYITTSMPNLKRYDSEKYFKDPNGSKKEFPSIQDKATKNLSVIVPSYNEEERLPTMLDETLAFLEERESSLTFEIIVVDDGSRDKTSKVALDYSKKYGIDKVRVLTLAKNRGKGGAVRLGVLSARGEYILFADADGATNFPDIVKLESAIKQINNKHNMKIVCGSRAHLQEEAVAKRSVFRTILMYGFHFAVMILCVKGVKDTQCGFKLFSREAAFRTFYNLHVERWAFDVELLYIAEQLGISPVEVAVNWTEIDGSKMIPVWSWIQMGKDLLLIRLRYLIGVWKIDRTI--EEDFMGEEEDYNLEYSEDSNSEPDVDLENQYYNSKALKEDDPRSALSSFQKVLELEEDKGEWGFKALKQMIKINFKLGNYEEMMKRYKQLLTYIKSAVTRNYSEKSINSILDYISTSKQMALLQNFYETTLEALRDAKNDRLWFKTNTKLGKLYYDREEFQKLAKILKQLHQSCQTVDGADDLKKGTQLLEIYALEIQMYTAQKNNKKLKALYEQSLQIKSAIPHPLIMGVIRECGGKMHLREGEFEKAHTDFFEAFKNYDESGSPRRTTCLKYLVLANMLMKSGINPFDSQEAKPYKNDPEILAMTNLVSAYQNNDINEFEKILKTNRQNIMDDPFIREHIEDLLRNIRTQVLIELIRPYTRIHIPFISRELNIDVNEVESLLVSCILDNTIQGRIDQVNQLLELDQKMNADRYAALDKWTSQLNSLHQSVVNKMMIEYPGFVKNVDKMLSTLGGEDIISKIHPSRRLELRFRPDDPYCHPACGNRYATTSVLLKVTKRTQYKSEILGSVDTTYRFQGLADYQYLPVARQEYLNRNISLFIPPPSFSRIDIPIDYYYRPIARARRPHNARFLNFDDDVPDTPLDAALVSLPTGEDEIRELFKKRPVWSKNALKSHIDIHIEKLKVLLPVVAYYFVTGPWRSLWVRLGYDPRKDPAAISYQVLDFRLRQSAAKAKRSTRGESQYIFKEGSLPPHRQMFYQFADLENDQLQSIISADECCDEKEGWCRSETLSKLRDVMSDMVRKTAKNKETAAPLKSNFVVSTKIDAFYTGGKVLLSQDGLHMFCQCNEKIKILEVETGKVVHTVIQDDDTCFTVTSQVLVTAARNLLLRQWDWKDVCTRTWKAHAAPVASMTFDSTSTLLATGGCDSTIKIWDIIKQYCTHNLKGSHGVVSIVQFHPQLYSASDDYKIRIWDLQTSRCIAFLESHFSAVTAMSFTEDGDTMVSSGRDNVVIVWDVVNYSAKRTIPVYETVEGVLLLTKKLDKNLYFITAGSKGLFRVWNAGTGNCVFTQTQDPAGNIVQLHRCDALNVLCVVSYDHNIVFYNIDDFNLVKQFVGYNDEVLDVKLMGEKETHIAVATNSEQIRIIELSTQNCQILTGHSDIVLSLDVFKDGLLMVSSSKDNTIRLWKMDVSGTVSCIGVGSGHTHGIGTVATPRLSSKFIASGSQDCTLKIWDVPSDVDGDIVHLQVKCTQKAHDKDINSVAVSPNDKLIATGSQDKSAKIWSSNKASLLGVCRGHRRGIWCLQFSPVDQVLATSSADGTIKIWSISDFTCLKTFEGHDSSVLKVIFLSRGMQIMSSGSDGLLKLWTIKTNECVNTFDEHQDKCWALVAKKPGDYIISGAADSTLIIWQDVTEIEKEEILSKQEHDILKEQELSNLLQRKKYLKAIGIAITLDQPFKALYIIKEILSEPNKEDLSKTLGKLRADQLDAIMKFAIHWNTNSKHCHHAQTVLQLILCSISPDDLMAYPHAKECVQAFLPYTERHFQRMNRLLQQSMFIEYTWHKMRMSPDLEKNVTIQGNVFTRDDMTTITPKIISRVGTNLHNKKYHPICLIKERIRDFFYQKFLQRKNPIFSIYDNLNPLVTTEQNFDDVLVPKNHPSRQSRDNYYINKNQLLRTHTSAHQLALVKSGLDAFLVAGDVYRRDTIDSSHYPVFHQMEGVKLYSERELFKNPTSLKLFENARRTSVKQETHTMETVKLVEFQLKQTLTELMEHLFGDIETQWSEVYFPFTHPSWELEIKFQGEWLEVLGSGVMEQEILNTAGAANKVGYAFGLGLERLAMILFGIPDIRLFWSEDERFLSQFKV-YDVKFKPFSRYPQLRNDISFWCPDGYHSNDFYDIVRSIGGDLVEQVTLIDEFVHPKTQRLSHCYTVIYRHMEKTLTQKEVSILHGKIATVAENMLGIEVRMFGRRLQAVSSFYRNGSTLVIAEHTNETLTPVTLNTITAANKIGGDVVCLVAGTNCSKVVEQLAQVKGVSKILVADNEAYKGFLAEALTPLVLATQQQFNFSHITVGATAFGKNLLPRIAAKLDVAPISDIIGIESDDTFVRTIYAGNAVATVKSKDPVKLFSVRGTAFEASGEGGSAGQEEAKADIPGLSSWLGQSLSESDRPELTSAKTVISGGRGMKNGDNFKLLYALADKLNAAVGASRAAVDAGFVPNDMQVGQTGKIVAPDLYIAVGISGAIQHLAGMKDSKTIVAINKDPEAPIFQVADFGLVADLFKAVPEMTEILXXXXXXXXXXXXXXXXXXXXXXXXXXXXXXXXXXXXXXXXXXXXXXXXXXXXXXXXXXXXXXXXXXXXXXXXXXXXXXXXXXXXXXXXXXXXXXXXXXXXXXXXXXXXXXXXXXXXXXXXXXXXXXXXXXXXXXXXXXXXXXXXXXXXXXXXXXXXXXXXXXXXXXXXXXXXXXXXXXXXXXXXXXXXXXXGKRPEHQAPPEIFYDEVEARKYTSNSRMIEIQEQMSERAIELLALPEDTPCLILDLGCGSGLSGESLTEQGHIWMGIDISSHMLDIALEREVEGDVFLSDMGQGMFFRPGTFDGAMSISALQWLCNADKKSHSPPKRLYRFFSTLYSSLKRGSRAVFQFYPENSSQIEMITTQAMKAGFGGGLVVDYPNSTKAKKMFLCLFAGGSQTLPKGLGTDTKPSQVSYSESRGNGKRKREKSVKKSRDWILEKKERRRRQGRDVRPDSKFTGRRRTGKFMAVRAQFEGNNEVGVFSKLTNSYCLVAIGGSENFYSIFEGELSEVVPVVHTSIAGCRIIGRMCVGNRHGLLVPNSTTDQEMQQMRNSLPDSVKIQRIEERLSALGNVIACNDYVALVHPDLDRETEEILADVLKVEVFRQTMADNVLVGSYCAISNQGALVHPRTSVEDQDELSSLLQVPLVAGTVNRGSDIIGGGMVVNDWCAFCGLDTTSTELSVIESVFKLGDSQPSKVTTEMRDTLIESMTGQQDVDELFEVKNAFYLGSFQQCITEVQNLKPSKDVKTEADVFMYRAYISQRKYGVVIDEIRSSAGSELQAVKMFANYLANPDRRDGIVKDLDGKMSSSITNNTFLLMAASIYVHEQNNDAALRVLNQSESLECAALTVQIYLKMDRVDLSKKELKRMQELDDDATLTQIAQAWFNLAVGGEKLQDAYYIFQELADKNTSTPLLLNGMAAAYIHQGKFDEAEGVLQEALEKDSNNPETLINMVVLSQHLGAPEVSNRYVSQLKDGHQSHPFVKEYCAKELEFDRLAKQYVSM----IDCDETVISLSSHPSENIFAAGKLDGEINIFSFSNDNKVLLNLSHHKKSCRVISFTKSGDHFFSASKDKSIQLVDVTTGKVKQKFLNAHTCPIYSLLVIDENILATGDDDGFIKLWDSRKEKAIMEMRENEDFISALAIDDKKTLLATCGDGTLSVFNIRRRFDLQSETMDSEMLALAVCKRGRKVVCGMGDGALNLFNWSEWGNLSDRFPGHPTSIDCMVKVTDDIVCTGSLDGTIRAVHILPNRFLGIVGEHDFPIESLAVSHDQSILISSSHDQKIKFWNIQELDHIDVDPQEKCKKKKKEEVDFFADLMASLILARCFSTSVAKQMVKPPIQIYGIGGRYAHALYSAASKEKKLDQIETDLKTVKKLLSDKKFAEFVRDPTLNKRIKKEALTGVLQKQNCQQVTVNLFELLAENGRLKKITEVLNAFGRIMSAHRGEVVCVVTTSQALDDKELKSLQEAIKSFLKKGESLKLDVQVDPKILGGMVVNIGDKYVDMSTATKIRKFTELLRDPVXXXXXXXXXXXXXXXXXXXXXXXXXXXXXXXXXXXXXXXXXXXXXXXXXXXXXXXXXXXXXXXXXXXXXXXXXXXXXXXXXXXXXXXXXXXXXXXXXXXXXXXXXXXXXXXXXXXXXXXXXXXXXXXXXXXXXXXXXXXXXXXXXXXXXXXXXXXXXXXXXXXXXXXXXXXXXXXXXXXXXXXXXXXXXXXXXXXXXXXXXXXXXXXXXXXXXXXXXXXXXXXXXXXXXXXXXXXXXXXXXXXXXXXXXXXXXXXXXXXXXXXXXXXXXXXXXXXXXXXXXXXXXXXXXXXXXXXXXXXXXXXXXMGKSKRTERNVPLSEQILEDKSVHGSQRTKVRKRQDEEEGFVDDKLSRKILEQARQQQEELEAEHGVGKSSGRTSQTTSLGASA--EDISDEEDAFPDNEGEFYEHIEINEEDEKALELFMSRDPPIRRTLADIITEKLTEKQTEVASQMSDGMAMPELDERVIQVYRGVREVLSKYRSGKLPKAFKIIPNLANWEQILYLTEPERWTAAAMYQATRIFVSNLNAKLAQRFLNLLLLPRIRDDITEYKRLNFHLYMALKKSLFKPAAFFKGIILPLCECGTCTLREAVIIGSILSKISIPVLHASAAMLKIAEMDYNGANSIFLRLLLDKKYALPFRVVDAVVHHFLRFLHDKRQLPVLWHQCLLTFVQRYKQDISTEQKEALIDLLRNQSHEQITPEIRREILHSKCRDEEDDQLMAMPAENLEEEGLEKNPDLRLSQLKFLLSLPDYKNDASVKKKLIDGIQANNMAPFYEEVCNDLGWKVDQKLLKQMKDSNATKLKELQTTLEDAEQNLGETEVRDAFLAQAEFHCRIGDKEACLSTFRKAFEKTVALGHRLDIIFHLIRVGLFYMDNDLITRNIAKAKDMIEEGGDWDRRNRLKVYQGVYSMAIRDFKNAANYFLDTVSTFTSYELMEYTTFVTHTVLVSMYSLDRTDLRQKVVKGSEILEVLHSLPDIRNFLFSLYDCRYGDFFASLAKVEEMLKFDRLMAPHYRFYVREMRILAYTQLLESYRSLTLQYMADAFGVSIEFIDQELSRFIAAGRLHCKIDKVGGIVETNRPDSKNWQYQETIKKGDLLLNRVQKLSRVINI------------------------------------------------------------------------------------------------------------------------QGNLRSWLLDTDCNDQYSVIYGERTTIFMNTGTDQVAVEERARWTETYVRWSPKGTYLATFHQRGIALWGGENFVQIMRFSHPGVQLIDFSPCERYMVTFSPLVDKKEDPQAIIIWDIRTGAKRRGFHCENAAQWPIFKWSHDGKYFTRMAIDSLSVYEVPSFGLLDKKSIKIEDIRDFSWSPSDYMLAYWTPENSDIPARVTLLEIPSRKEVRVKNLFNVAECKMHWQNKGDLLCVKVDRYTKSKKVQFCNFEIFRIREKQIPVEQVEIKESIMAFAWEPGGTKFAILHGENPRISASFYLVTKGKVELQKVMDKKVANHIFWSPNGQFIVLAGLRSMSGALEFIDTSDYTLMNSAEHFMATDVEWDPTGRYVVSGVSWWGHKVDNAYWVWSFQGRLLHKQTLDRFCQLLWRPRPPTLLSQNKLREIKKNMKSYNKQFELKDRMSQSKASKELIEKRHQLMEEFRKYRREVEDVYDDNKLRLELRNGIDDECDEEVIEFLVKETTEIIDQATKNSITLKGSAEMVTEFFKYGINSILYQRGIYPAETFTRESKYGLTVLVTTDELLNTYLSGVLKQLRDWLLGKTVQKLVLVVTDIDTNEVLERWQFNIECDKTMTESKRKAVEEDIIKGIKAVIRQITASVTFLPLLEGATVFDLLIYTDRDAETPLEWEESGPQLIPQGREVRLRSFSTTIHKVDAMVAYKGDMAAPRICIPGDRLGRCEHYASGNGTYVRQQCIYSSLAGFVHEQENDDKLPILNVTREEQHTVIPEVGSIVTAKVTNINPRFCKCTILCVEDSPLKDKFRGMIRKDDVRATEKDRIEMYKCFRPGDIILAKVLSLGDAQSYLLTTAENEFGVVLAESEAGVNMVPISWCEMQCPKTNIIEFRKVAKVQPQHMSIFTPTNQIRLTNVAIVRMKKAGKRFEIACYKNKVISWKDKIEKDIDEVLQTHTVFTNVSKGQVSKKEDLKRAFGTEDQTEICKMILAKGEFQVSEKERHQQLDAMFRDIATIVAEKCVNPETKRPYTVGLIERGMKDLHFSVKPTRSTKQQALEVIRQLKEQMKIDRAQMRIKIRLPKKEAKKVKDKLTPLIKTIEHEEWDGDLEMVLLIDPGCFREMDDLVKSTTRGQGSLELLSLKDVEEGDERVEEESSLLVVIVDVNPIKMDLKFTQCMESILVYVNSHLMMHRSNKVAIIASHTNSSCFLYPTATPTTELRDGKYEHFAKIDDTIFKEVKKLMTAHTAELHIDTLLTGSLAMALCYIHRLEKECIAGEKLKPRILVIKASDDSASQYMDFMNIIFTAQKQNILIDACVLDKDSGLLQQACDITGGIYLKIPQRTGLLQYLLWVFLPSSSMRDKLVLPPAIHVDYRAACFCHRTLIDVGYVCSVCLSIFCAFSPICSTCHTAFKIKGA-------------------------------------------------------------------MWDLGQCDPKKCTGRKLCRMGYVRPLRLSQRFGGIILSPVGTRCVSPEDREIVAEHGIAVVDCSWNKLEETPFHKMKGSHLRLLPYLLAANPINYGRPCKLSCVEAFAAIFYIVGYEGVGEHLLSKFRWGGGFHDINAVPLQLYAQCKTGSEVVEAQQKWIEQCKTPFSAEGGIEKFD-----------RQVYDMPSSESEESEEATDDETDK-AKDTQYDTSDTAIQGDTNSLEITDEAQYDMKTTA-SDDTSXXXXXXXXXXXXXXXXXXXXXXXXXXXXXXXXXXXXXXXXXXXXXXXXXXXXXXXXXXXXXXXXXXXXXXXXXXXXXXXXXXXXXXXXXXXXXXXXXXXXXXXXXXXXXXXXXXXXXXXXXXXXXXXXXXXXXXXXXXXXXXXXXXXXXXXXXXXXXXXXXXXXXXXXXXXXXXXXXXXXXXXXXXXXXXXXXXXXXXXXXXXXXXXXXXXXXXXXXXXXXXXXXXXXXXXXXXXXXXXXXXXXXXXXXXXXXXXXXXXXXXXXXXXXXXXXXXXXXXXXXXXXXXXXXXXXXXXXXXXXXXXXXXXXXXXXXXXXXXXXXXXXXXXXXXXXXXXXXXXXXXXXXXXXXXXXXXXXXXXXXXXXXXXXXXXXXXXXXXXXXXXXXXXXXXXXXXXXXXXXXXXXXXXXXXXXXXXXXXXXXXXXXXXXXXXXXXXXXXXXXXXMLVLVLGDLHIPYRCNNLPQKFKKLLVPGKIQHILCTGNLCTKESIDYLKTLASDVHVVRGDFDENVNYPEQKVVTVGQFRIGLCHGHQVVPWGDIESLAMVQRQLDVDILISGHTHKFEAFEHENKFYINPGSATGAYSPLDTNVTPSFVLMDIQASTVVTYVYQLIEEVKVERIEYKLMPKVKRSRKPPPDGWELIEPTLDELDQKMREVETEPHEGKRKVEALWPIFKLHHQRSRYIFDLFYKRRAISRELYDYCIKEGYADKNLIAKWKKQGYENLCCLRCIQARDTNFGTNCICRVPKSKLEEGKVVECVHCGCRGCSGXXXXXXXXXXXXXXXXXXXXXXXXXXXXXXXXXXXXXXXXXXXXXXXXXXXXXXXXXXXXXXXXXXXXXXXXXXXXXXXXXXXXXXXXXXXXXXXXXXXXXXXXXXXXXXXXXXXXXXXXXXXXXXXXXXXXXXXXXXXXXXXXXXXXXXXXXXXXXXXXXXXXXXXXXXXXXXXXXXXXXXXXXXXXXXXXXXXXXXXXXXXXXXXXXXXXXXXXXXXXXXXXXXXXXXXXXXXXXXXXXXXXXXXXXXXXXXXXXXXXXXXXXXXXXXXXXXXXXXXXXXXXXXXXXXXXXXXXXXXXXXXXXXXXXXXXXXXXXXXXXXXXXXXXXXXXXXXXXXXXXXXXXXXXXXXXXXXXXXXXXXXXXXXXXXXXXXXXXXXXXXXXXXXXXXXXXXXXXXXXXXXXXXXXXXXXXXXXXXXXXXXXXXXXXXXXXXXXXXXXXXXXXXXXXXXXXXXXXXXXXXXXXXXXXXXXXXXXXXXXXXXXXXXXXXXXXXXXXXXXXXXXXXXXXXXXXXXXXXXXXXXXXXXXXXXXXXXXXXXXXXXXXXXXXXXXXXXXXXXXXXXXXXXMNLQTLSAYLLKTLSPDVNERKPAEKFLESVEGNHGYPILLLHLIEKLDEMTIRVSASITFKNYIKRNWRIEDFPNKISDADRQTIKTEIVGLMLRMPEQIQRQLSDAISIIGREDFPKKWPNLLPEMVSKFQSGDFHIINGVLRTAHSLFKRYRHEFKSQELWTEIKMVLDNFAAPLTELFVGTMDLSKQYSNDASAIKIIYSSLTLISKLFYSLNFQDLPEYFEDNMKIWMPNFHTLLVTDNKLLHTTDTEEAGPLDKLKSQICDNIALYAQKYDEEFQPYLPNFVTAVWNLLTSTGQEVKYDLLVSNAIQFLASVAERAHYKNLFESQDTLTSICEKVIVPNMYFRDTDEELFEDNAEEYIRRDIEGSDVDTRRRAACDLVRSLCKFFEQPVTQIFSHYVSSMLQEYATDPVKHWKSKDVAVYLVTSIAAKSKTQKHGTTQTSEMVNLTDFYNGNIAPDISSPNVNQPVLKADALKYMITFRNQLSADLLTLSIPHLIQLLTAQSVVVHTYSAYTIERIFTTKSPTGGPVINVENLKPYVESLITNLFNALNMPGSHENEYIMKAIMRSFSMLQEAIVPYIPPLLGKLTEKLMIVSKNPSKPHFNHYLFECISLSVKICCKANHTAVSEFEKALFPPFQEILQADVQEFMPYVFQIMSMMLEMHS-DVPEAYMALFPHLLVPVLWERFGNIPALVRLLQAFIEKGADTIAADKVPGLLGVFQKLIASKSNDHEGFYLISSLIEHMKIDILQQYMKQIFLVLFQRLQSSKTTKFVKHLLVFFSLYAYKYGGVALVEMIESIQTKMFGMVLERLYLADVRKVSGGTERKICAVGMTKLLTECPVIINGEYAKLWPKLLEELVDLFELPEDETVPDDEHFIEIEDTPGYQAAFSQLVFAGKREHDPFNGIPNAKINLAQSLQKLSASQPGKLQPLISNLRAEATQVLQCYLQAANVTLSEKALELIRELHRSVLPPFNDEGIRQVLEEMRSLYEQNQADVSATVAGEQGLFSGVQLRHASLERDKRCLLAYLYNRLQKIRNMRWEFGSVLPADIKTNMSEQEVQWFTKYNKCLANYMRRLGLDLTQDMQPPKSLYIEVRCLVDHGEFETEDGTVILLKKNSQHFLRRSQCEHLIRQGILEHILLHLSWYDSAWIPVLNPSNVMDYFSERSNPFYDRTCNNEVVKMQRLNPEQLNQMTGIEYILLHVQEPILYVIRKQLRHSPQNVTPLANYYIIAGIVHQAPDLCSVLNARMLTATHNIQSSFNEARSYSRYYPSKGYWWEFKESEQAKNKTKEEPSFFQRQRVDVLLGELAKKYPMFKKFDEKEHVSGMTPLKSSVQKAMKNKIIQMYPNIEPYITQIMPKKEGLKVVKCHDHIELFAVGNELIFFRQRESPYYPCLRLLHKYPMILPKQRVDRGAIRFILSGANIMCPGLTSPGATLIPAEQDSVVAIMAEGKEHALAIGVMKMSSTDIQTINKGIGVENVHYLNDGLWHVKL-ADWNPLGEVFYRKIELYSMGWDLSMFKVAAAPYGGPIALIRDDSKSSTKPMIYIYSASGRHISDIRWNSGHVIHLGWSSNEDLLCVQDDGSVLVYDIFGVFKRTFSMGQDMKVLDCRIFSGTGLAILTNSFKLFVVNNIEEPRIRKMAEVPGLSCPPSSWAVISEDRQSRILLAKESELYLLDHGQYSQEAPMTAEVNSFIEMSVSFNNKYLALFTDSGLFWIGSADLQKVYCEFNTKSPSQPQQLVWCGTGAIVAYWENLLLMVGPDKDWVKYNMDSTVHLVPELDGLRIVGRYTHDFLQRVPNMVEDVFKIGSMAPGAMLYEASREFQKGSQKADEYIRMIKDKLQLAVEQCIVAAGAEYESNTQRMLLRAASFGKCFLSDMRPEPFFNMCQMLRVLNAVRDYRVGIPLTYSQLEHLRLAVLIDRLILRREWCLAIRICKYLKMAESEGESRILAHWACYKVQQTNRDDEQIARAIQGKLGDTPGISYTEIAAKASECGRTELAIRLLDFEPKAAEQVPLLMRMNRDTVALNKAIESGDTDLVYTVLLHLKDNISPGDFLMVIRNLPVAQSLWLQFCREQKHDMLQEIYYQNDDFMEIANCKVIDSYRESLLDARLSALYDAQDNYNKARNEFAYKQTEEQVKLMRYQKRLEEELQKPYLDLSLHDTMFQLLLHRNTKLVEQLRKEFKVPDKRYWWMKIEALAEINDWQELDRFSKSKKSPIGYEPFVEACMKRHNRLEACKYVPKVSPENKVKMYIKVGDFKQAAVTAFQQKNEEDLTLVLKKCPLDRGLAEEIQTMKAQLAS-------------------------------------------------------------------TVFNNANQHINVYGDDVEVDYRGYEVTVENFVRVLTGRLPESTPKSKRLQSDDRSNIFIYMTGHGGDGFLKFQDAEEISSIELADAFEQMWQKRRYHELLFIIDTCQAASMYVPFYSPNIVATASSQIGEDSLSHHVDPAIGVYIIDRFTYFLLEFLEKVKPTSKNTLGELFNVCPPSKCISTVGTRTDLFPRDIKMVLITDFFGSVRVELNTSTILDKLDFSKLPYYYMQLGKSRLTALVVLTAAGGYVMAPGDFYIGTLLFTTLGTFLTSSSANAINQFIEVPYDSQMARTRNRVLVQQLISPLHAATFAAVSGIAGTAILALGCNPLTAVLGLGNLALYTMVYTPMKRVSILNTWVGAVVGGVPPLMGWAACMGHLDPGAWLLAGFLYAWQFPHFNSLSWNLRGEYSRGGYRMMATTNPALCRRVALRYSFGIIALSTLAPVVNLTTWAFAVDSLPINLYMSWLAWRFYKNKDSESARRLFRFSLLHLPLLMLLLLISKKKLYEKNIDAKHIPTSLLQKTILAFGSTGMAFYNQYRHDMVAVSGETTGYPVIPLIKRRMMADPVGRQILSEKPRINTRTIDMDYLRSLPEGLFGRDYADYMDKHKISADRMPVKFIDNIEDAYVIQRYREVHDFCHSFLGMPTNFKGEVVVKWFEWIQTGLPMCGFAAALAPIKLPLSKRIDLDYIVWTIKTALNAKFYMNIYFEKHFEQPLDEFRQELGIGTPMEELRPKPAKKLKTLQGRDSQKRLIVVLERCSLETVKVGKSFELLSCDRHKSFMRKFKKDPAKYRPDITHQCLLMLFDSPLNRAGLLQVYLHTENNVLIQISPQTRIPRTFDRFSGLMVQLLHKLSIHAADGPHKLMKVIKNPVTDHLPTGCKKLCMSFSADQCVAPSKLVLQDKPIVVVIGAMAHGKIDVDYTEEDISISNYPLSAALTCTKICTAFEESWGILTDYQEEQNNEIEALASIYPDEFTALSEDPHRFKVIISSENTDAAITVTLQFTYTPRYPDEGPVMEVISADNLDEEDISSILQLLQEQVEENLGMAMVFTLVSAVQERLNEKVDEIKQIEKDEKERIEQEAEAEEAKKFVGTPVTIETFLAWKAKFDKEIEDKKRQANKDKKLTGRQLFERDGTVEEAFLDNVVVDESLFQDELGMSRAHKDKDSSSKTGKKEKRK--EDMETETPNKRPSFPPLSGEQLEGKNEVRKIPVPPNRYTPLKDNWMKIFTPVVEHLHLQIRFNLRTRNVEIRSSKETKEINALQKAADFVKAFTLGFEVEDALALLRLDELFLESFSVTDVKPLKGDHLSRAIGRIAGNGGKTKFTIENVTKTRIVLADCKVHILGSYSNIRMARTAICNLILGSPPSKVYGNMRAVAARASERFMSTPIKKVVVHPLVLLSVVDHFNRMGKGNQKRVVGVLLGALRKDVLDISNSFAVPFDEDEKDNAVYFLDHDYLENMSGMFKKVNAREKIVGWYHTGPKLHRNDIAINEIIRGYCPNSVLAIIDAKPKDLGLPTEAYVAVEEVHDDGTPTSKTFEHIPSEMGAEEAEEVGVEHLLRDIKDTTVGTLSQRITNQLMGLKGLHAHIQDIHQYLEQVAQGKLPVNHQIIYQLQDIFNLLPDVNFSEFVKAFLVKTNDQMLVVYLAALIRSIIALHNLINNKIQNRDAEKQEGQKKPDDKDKDKDKKDKKEMAAHVNEVVLPGDILQELSDSEQYPKLRLGPGLRIDVDNVVVCKCGILRFREPSVFWVDTHQKRYVPVKGENILGIVISKAGDVFKVDIGSSEMATLSYLAFEGATKRNRPNVQIGDLIYGKLLVANKDMEPEIVCIDSTGRSSGLGVISGGFMFKCSLGLVRKIVSPDCQLMKLLGKHMPYETAVGLNGRIWIKAKTLSHTIAISNAVCCAEYMSKKQTEVMVKQIVSSQWMGNIFGKKKQQSRVTEQDKAVLQLKQQRDKLKQYQKKINIQLGKEREIAKKLLKDGKKEKAKLLLKKKRYQEQLLDKTDNQLDNLDRLVQDIEFSQVEMQVVEGLKVGNDCLKKMHQMMSIEDVERIMEETQEGIEYQREIDELLAGSLTDEDEDAILAELEAITQQTLPDVPADKLPHIEDKEEQQRR-VMVPAKVHPRISAHQFQQKNKTVMIYITSIAVLIVGLSYAAVPLYTLFCQATGLGGQATIGHDTEKVETMEKVATRQILIKFNADLASSMRWNFKPQMGEVRVHPGETALAFYKAKNPTDKPIIGIATYNILPFEAGQYFNKIQCFCFEEQILNPHEEVDMPVFFYIDPDFAEDPKMLNIDTLTLSYTFFEAKEGLELPQMSDNYYCIDDIIATCEKIPSKVEQPLFRLGFLDPSTDNTTIQPGTKLELPFWLASSLCTRRLVSVDMPKTYKDSFREILKADANVVDLHKIGPYYYSFGSKLLHFDHPEIGDIADSLLQGFISRFRRIMDSSQNAYNEDTTHLTCKLDESERCVFKAGQKGLDDFQRWQTGQTTKINTSQMVANHRKRKRVNNLKIAVVCSSNQNRSMEAHGLLSKKGFNVKSFGTGTHVKLPGPAPDKPNVYDFQTTYEQMYKDLEDKDINLYTQNGILHMLDRNRRIKPRPERFQSSKDKFDIVITCEERVYDQVVEDFESREQETGQSVHVLNIDIQDNHEEATLGAFQILNFCSLIRECTDLENDIDELLQDFELKENRDILHTVCFYMFFYDVVLHQRVLVLVALDVDAICACRILQNMFQCDHVQYTLVPVSGRQDLEKAYLEHSEQIEYVVLINCGANIDILDTLQPEENVQFYICDSHRPIDLVNIYNEQIKLLMKKEDFNIPDYEKVFRDEESDDRRLDRRKLWEEERQDILFRYEEFSFHGTSSALVLFELSWKMSKDTSELLWLAIVGLSSQIVIGKIERDKYVSDVDELNRHVSRHNHPLMAVSVDCLRIAFNRELRLSLYRHWSIFDSLFHSVYTACSFKVWTMKGKKKLHEFLADMGLPLVESKQKYTSMDMALRENLTDWINKSAEKYGLDDMFHPSFQAQYGFKNKFCATDFVYAVGAVLESANKSDEQKFLQAFDCLKRSNLDLLEIGLDTAKKQMTAILEQVRTLLDMNQVICAGPFLYAYVQSSPDVQFFSRPICLILLARFTLEAYINVSKRAKTLPLVMSAPMDLERGTSIVVGIPPKREQETKNFFGRAFEQASEKTNCRTLLDNFDSSIIEIKTEDRSKFFDALISLLSMGNQLAGIAPSQILSVDNYLTDVTDYEYDCNLGSTRFFKVAKAKYKEGLAVVKVFAIHDPSLPIKPHKDKVEDIKSKLLSAPNCLPFQRSTLSDKAALLFRQYVRGNLYDRISTRPFLNSVEKKWIAFQLLCALDQAHRVKVCHGDIKTENVMVTSWNWVLLTDFASFKPTYLPDNNPSDFNFFFDTSRRRTCYIAPERFVDVTSKQQQLTEILESLDSEIIQKGELTPAMDIFSAGCVIAELFTEGHPPFHLSTLLAYRNDAFYPDK-INEIEAPHVKELVKHMIHKDPNKRYSAEEYIQKWRGFAFPDYFYTYLKSYMGDFALLPILPPDEKIARIHKDIKKILNNLCPKDEGCMHAENNGGLVIVISMITSCLRSLKFCIAKLSALELMSTLAKHVTSEIVLDRLIPYMIYFVNDPFARVRAHSLKTLTQSLALVKNVPRSDANIFREYILPNLTNLTLDQVVSVRITYAENIASLAETALRFLEITQLDHGTQEEDPSVQYQGSYDAELQDLHEMIQQKVVTLLSDPENIVKRTLLENGITRLCVFFGRQKANDVLLSHMITFLNDKNDWHLRGAFFDNIVGVAAYVGWQSSSILKPLLQQGLNDTEETVVCKTLHAMTCLTELNLLQKPTIIELISEAVPFLSHP----------------------------------------------VIILSVLKDPVPRPVYDYILKSSLIDVLFESLHDRQLIRNGHEPNYNDEDSNLAQLFRKLKSQGMTEIDEDKLLLLKEHMLKVHRAKSNTNNDLRDIAIQPGVINFSRLGITRRHADMIKPKDSKSETKKTGKKKSVMNEEWKMGGTGEQRAPAIQARLAGCKLELRRLVHRKREQYIHDMATKSLIEGSVENKPPPPGWKPKGLLVAHLHEHKAAVNRISVSHDHNFFATCSNDGTVKIWDCHRLEGKSVANRSRQTYNRQGGQIKTLTFCQSSHAIASASDDGSIHVYRIDPRISRDSDLEEDGIIVDMHHVDSGQFILAYATVYGSLIGWDLRAPGNAWKLKNEQKHGLITSFSVDHKRCWLSVGTSSGIHVCWDMRFQLPITTLTHPTGTRVRQLLMHPLHQSWVISAVEGNNEVSMWDMETGARQMTLSTTPALSQTQASSHSVHTMYCSLANPFLVTAGSDMRMRFWDLAYPQSSYIIAGAAVSYHKLVDGTEVIQETYSKQRGTSDDTPRRAPDPVPSGHRDTISDMTVFQTSQAFIATCSRDGVVKVWKMTSIIKLTALSGAYSEGPLCYLLQVDEFKFLLDCGWDENFTMEYMESLKKHIGQIDAVLLSYPDGYHIGALPYIVGKCALNCPIYATIPVYKMGQMFMYDLFQSRHNTEEFDLFTLDDVDAAFDKIIQLKYSQIIEMKGKGHGLTIMPVPAGHMIGGTIWRILKEGEDIIYAVDYNHKKERHLNGGILESINRPALLITDAFNSTYFQAKRKTRDEQLMTNILRTMRKGGNVLVAVDTAGRVLELCQLLDQMWRTQESGLGTYSLALLNNVSYNVVEFAKSQVEWMSEKIMRSFEDRRNNPFQFKHLQLCHSLKELSKIPDPKTVLASVPDLECGYSRSLFLDWCGNPNNCIILTTRSSPGTLARNLIEQSPKAVSLTVRKRVRLEGSELEEYLKKEKEKEHEASGESSDESEDEMEVDGVKAKHDLMMKSERKAGFFKQAKAYPMFPTHEERIKWDDYGEIIKAEDYMVSDLMAVDDDKKLDKEGDAEDISDVPTKCISKDVTLDILCPVIFIDFEGRSDGESIRKIISIMKPKQVIIVHGTEEATESFGEYCRVTAGISKVLLPRVDETVDATMESHIFQVKLKDALVSSLEFAKAKDAELAWVDGQLDLMVSATDTGKSGEGVPILEGLPPNEAPGHQEVFINEPRLMEFKQILLRNGIQAEFVGGVIICNNMVAVKRSEAGLILLEGSLCEDYFKIRELLYEQYAVVSLSRRDVEQLKPWLDKTVKKVLGFSEPTVVTAALNCVSKGMDEQKTVDNLKPFLDESAPKFVKQLYNAVGEIKAS-NRQRKRAVKAQQDDGVKKAKLPMNIEEEPNIPVLSQPSPGQLTEQGIKEMMANARRAIEARKEQLTGLAPG----SVQSMMPQAQSQALMNEALEKARKAAEIQARIQATLNRQPGLLPGNPGIRMIPGQPSKPTPLILDDQGRTVDATGKAIQLTQRMPTLKANIRAKKRQEFKLVQEKAVDVFESSQFYDPRVFAAPSGRAKRQFKFHDQGKFEQIAQRVRAKSQLERLQQEIAQAAKKTGISCATKLALIVPKKQVAEEEIPEVEWWDAFILPSDSYKDVHSGKKNEKYTGITSLIEHPAQMRPPDEPMKPVEQPIFLTKKERKKLRRQGRREGQRETTEKIRLGLEPPPEPKVRLANLMRVLGNEAVQDPTKVEAHVRAQMAKRQKAHEEANQARKLTAEQKSAKKLKKITEDTSCGVHTSVYRIRDLQNPSRKFKIEANCNQLHMTGFVVLYRDVNVVVVEGGPKQQRKFKRLMLQRIKWNDDKRSKDDDDDSDDEREKKGNKCCLVWEGMNKNRAFGDIKFKACPTERIAKEQFRNHGVEHYWDLANSEAIIEASEDVDAPANRKKKFKRSHIKIEYEGEESKQLKTVDNPAIWQPVYWREQLENIQEMRKNQDAPVDTMGCERTADTAVGPAVYRYQILVSLMLSSQTKDQVTSAAMDRLKTHGLTISNILKTSDKKLGELIYPVGFWKRKVEYIKKTSTLLESQYDNDIPSTISELCQLPGVGPKMAYLCMNIAWHQTTGIGVDTHVHRISNRLKWVKSTTKTPEDTRKILQEWLPRSLWIEINWLLVGFGQQICLSVSPKCQQCLNNHTCLFGKANHDINYLRYESELQMPDIMTLITKDLSEPYSIYTYRYFIHNWPDLCFLAMCGDICVGAIVCKLDVHKKMTKRGYIAMLAVDENYRRRKIGSSLVRKAIHAMLEGQCDEVVLETEITNKSALQLYENLGFVRDKRLFRYYLNGVDALRLKLWMTTYNRTSYKETLRSVSTKPSIPHVCIVGSGPAGFYTAQQLLKHHKTVHVDIYDKLPVPFGLVRFGVAPDHPEVKNCINQFTKTAKNDRFAFIGNVTVGKDITVKKLKKSYDAIIMCYGADDDRILGIPGENLHGVLSARSFVGWYNGLPEDRNLDVNLNCDTAVVIGHGNVAIDVCRILLTPVSILKRTDITQHSLEVLENSQIKRVYMVGRRGPLQVAFTIKEIREMTKLPGCRSVLDPHLFKNLSEQVSGLPRPRKRLTELMIKTALDTPSEAEVDAEWRVKFLRSPIEIIPSNDGKQVAGIKLRVNRLEGTGESAKAIPTDEVEEIPCGMVLRSIGYKSIPIDDSVPFDNNQGIIPNIGGRVTGMKGIYCSGWVRRGPTGVILSTMSDGFEIGKLVADDLNSADIDISTVKGKDKVLDDLDKDGVVPVMFADWERIDELEKTRGVSIGKPREKFTTVEDMLEAAFDMGKDKRTKKYAVMKRMISSRDQRIKESERKKPKPKEKIVEREVPQYSSALFFKYNTQLGPPYHILVDTNFINFSIKNKIDIMQGMMDCLYAKCIPYITDCVMAEIEKLGPKYRVALRIAKDPRFERIPCMHTGTYADDCLVQRVTQHKCYIVATCDKDLRRRIRKIPGVPIMYLSQRRFTIERMPDAFGAPKIIVIGLLAVGVRFLLLRSSVAEWLSNRVEIVTPITSWDGVTEGLSLFENGISPYSGDVFHETPLALLMFHYMKNYVSVVFIIVDLYIAWLLRCIASSTGKLLYDRQISMRKKIAKDANTILIKFSNLCEIPDQVAALYLLNPYTIATCVAKSTILLNNLAITIAILYTLKGNRAISTLAIAIATYQSLYPAMLIAPCAVFLAQKDKIMVSIAKTICVFVVWLAWLLLLSYLMFSSADFLYSTYGFILSVPNLRPNMGVFWYFFTEMFEHFRVFFLFVFQINVFIYTVPLLVKLKNHPLLVMYLQCALIAIFKSYPSFGDTVIYLALLPVWSHVFTYLKNSLVVGVMYVVSSVLAFVVWHLWIYSGSANANFFFAMTLVYTTAQIFLVTDLLYAFLRHEYDLTHGVKQIPDGKPLTILLEKCAKLINRNIIRVSGRDASDLLQGLITNDASLLNPSLYTMLLNQQGRVLYDAIIYGIYKAVYLVECENELAPELQKHMKMFKIRKKVDILNVSSYEVWAAYEVFGTSMVNESICVADPRLSTFGRRLVVPKNTNLEMDVHNYHTHRYIHGICEGSNDLPVGNALPLESNLDYMNGVSFHKGCYLGQELTARTHHTGVIRKRLMPVTLTNYNGNTTVTKNGKNAGKFRNHIGIYGLALLRIAHTQGNLIEPSVPKWWPHQYDNDLPVLLPIYYKKLFPYGPFYRWLNYGKYFCHREFSFTLKDDVYIRYQSFPDQHDMEKEIQKACPYKIDIGAVFSHKPKDHKMVGTSFQALEKELVFDIDMTDYDDVRKCCSGADICGNCWPLMTIAIKILDKTLEEDFGFDHRLFVYSGRRGIHCWIADETARKLSQNARTAIAEYLSLVKGGENQIKKITLHDPLHPSIVRALSVVHAHFEDLALDKQDILGCKESWDKVLALVPEAREQLGKDMTKGENSKQRWALLKGRVKQLCIQEIMFQYCYPRLDVNVSKGVNHLLKSPFCIHPKTGRVCVPIDAEHAEKFDPTKVPSISQLCHELDNAMDTPERDYKKTSLHTSVKIFDNFLDKLEKSKGKLMSSFKKVAKSGQKTHRERSQLSVRKHLGLLEKKKDYRLRARDYHKKQNYLKVLKKKALDKNPEEFYFKMINSKLKDGIHVIKNKEEPVTEEQKKLMQAQDIKYVNYKRMVEAKKIEKLKSNLHMLDSTEKPKNKHLFFVDSEKEVKEFDAAKRLDTLPELLPRTYNRPTKKTLQTARLLQTDADSIRYLANERRRQYKELTSRIEREKELHIVSQKMEVLKNLMDKTQKIKKKEETKTTPAVYKWVAQRKRMANHKQVPKLSDIFDSAWKIHIELESSNDATNSDGYQTKVKEAIKLFEKCTMMVSELSLFSDNEEIEEVPTSSLKYLLLPAFLGDLMLKLTSQDRLSQVQKASVYFKDFLKRCKCYGLTTEDIPNNPSPSMSAARPNLMGMAANREMKIKRYREKKEREERLNSLGSPVDITQRDEDVQREYYLLIVKKWISDSLDEYSNVQQEIEILHHMAKMKKISGDAPPPPSAQPLKPFILTRDDIQAKVFGAGYPSIPTMTLEDYFQKEIMEGKISSGGQEKKEIEKEREIERDDEDALKKARQWDEWRDDHRRGEGNRQNMGMTTLRPFICDDMFHFNNVNLDPLTETYGLPFYMQYLARWPEYFQVAESPDGRIMGYIMGKAEGSGENWHGHVTALTVAPEYRRLGLAAKLMEVLEESSELKNNYFVDLFVRVSNKVAIDMYKRIGYTVYRTVLEYYSPDEDAYDMRKALSKDVNMKSVQPLKDPVRPEDIMPPKKGSSKKNEQKKKEKVIEDKTFGLKNKKGAKQQAFIKNVTHQVKFGGQKSAQLAQEKFGKKDQKKKEQDELNALFKPVEQKVSKGVDPKSVVCAFFKQGQCKKGEKCKFSHDLTIERKSEKRSLYVDARDDDTMDSWDQEKLQQVIDKKHAEESKKPKTEIVCKFFLQAIEDCKYGWFWSCPNGTKCMYRHALPPGFVLKSSKKKEEDQDQITLEELIEEERAKIGANHAKITLESFLEWKRSKLEQKKEKFNTQMKKKKEDFKQGKSLGISGREVFEFKPELVDADDEGADDIYIREEEEKDDVEAVELTLEALAATQADSSGITSRKSQNQEEENNKLDEAAAFTDDVAVDEQLFDELDDLDLEDMKIKRYKLARKYLSFYRHNYGFRQPHQILIDGTFCKAALHFKINIKDQMSKYLGGEIQLLTTQCCILEAESLGASTYGAMLVLKRFQLRICGHRNPVPAAECIQSMIGADNSHHYFVATQDPGLSRQMQKVAGIPLLYIN-NAINFAKPSIITTKTAERSIQKKIRPSQQEHETIKKLKSFVGTDKTKIQRRRKIAKGPNPLSCKKKKIKRLDENKEG-QRKRKRRKRTRTSSHTTV---QTPDLQPNNPLSRKLNKILETRLDNDKDVLEALKALSTFFYENNLRTRRNLRGDIERRSLAINEQFAQATQQVKEQLDSIYHDVESMGVCCEEMTNRLKNARSQTSDLINKTTKLQAESQRLQMRAEVADAFLNKFQLKPEEAKLLRGDGHLHEDFFKAMERVKQIHNDCKVLLRTNQQTAGLEIMESMALHQETAYERLYRWTQGECRLLDSVEVSPLLCQAVQALQDRPVLFRYSLDEFGTARRTAVVRGFIDALTRGGPGGRPIELHSHDPLRYVGDMLAWLHQASASEKEHLQGLVALQIYEILGHITEGVCRPFKVRVEQVLVSEPGPVILYKLANLLKFYHHTIGQLSAVLLTTLAEVHELSQRMFYAALNAHAQRLMEKVELPPADLGATQSLNQSLALLREVLASHDSDARQEDFAKVLSCVLDPLLQMCAVSASKLNPADMGVYMVNCIYAMQSTLALYEFTDQRLEMLAGQIEAHLDTIVSEQASYVLSRTGLSHIYSIIVRSAMSKFDSYLSSPDSLTMPQLNFLQSTSLRRTVHKRSTELVSAAYDFLYQAITNPSNGPRSIVIRTPQQVKTLLSQYDWQDITEDFIKSTEELKLGELLHDSDFGLFEAMSAIEMMDPKMDAGMVCNQNRKVLNFEQSIKAGTVKIKDLTPPQIIGIIDATLACLVTWLEGHSLAQTIFTNLYLHNPDIIEDRCIKSFSLFILKVVDMVREKVNRASVFEEEDFQPMTYGFKLANHLSDMRVGGMLREVEEEYLKKIKSTRLQQFIAVQSRIKFCRMFYGALMAFNKKEVQGSVEARRCVQQGDHLLAGIQSSIKYGIQSPNDHSVIMGFEPLVNQRLLPPTFPRYCKIVSREEAVQYLSKLMSRLNRIFDIVECTNLHVAFDFFIEFSKQSPCVLSRSLLQMIFLPNKKIFGSELIQDFIREGIRMFLCPPVLAPKSWLMNNAQAKEYVDALLTHMIRPICALYQIHGHNRARQRDKLAHILEELANLQDEADKVDAALHTLLIKQEPQRQHLACFGSFVLYHTLHVMILYTLSGFELELYAPHEYHYVFWYLEFLYGWLISTLTRAEGFLLEQDSISEQGRSSKKSKKQRPHDREIATAQALQNFCNGFYKAMVGLSLADKIRKPNSECDNEQVRYEHRFAPFGNVLTPPPVQYQQFMEMTSLSPLRPIDFYISSCKYFQQAKGIFESIPPSEEVLNLIKVAKTNFVVMKLLVGGHKMDSSEAACFDFTIHKVFPIIKINGAHQENFSFGPWTIILNKSHILKSNCLKFQKELALPLPEMVFAENLLRILHSDGFGIEFNTLDALKLVDDKHDLMKVAVAERWREARQDSEFINEVIKPFDWTYTTNYKGTLLKTIPTDERIDMEKLKIREKIFYFEEVILFEDELADNGVAFLNIKIRVMQSSFFLLMRFFLRVDDVIIRINDTRLYHENDWNYMLREYTSKEKRISDLGVSFTNPVNIAEHLTVVEESFEKLEFLAIDQVLPSNDPLDRPDFNAVDYINQLFPTEQSLSNIDDVVNRMRLKIRRLDDDIRYVVRGQTNAGQDGREALEEAQKAIQELFRRIKDIKEKAEQSEQMVKEITRDIKQLDHAKRHLTSSITTLNHLHMLVGGVDSLESLIRKRQYREVANLLQGVINVMEHFEKYMSIPQIRQLSDRMKHIQMEVGQQVIADFEEAFSGQGGKPGPYALLTEACLVLNVLDPKYKKDLLKWFVRLQLQEYLVLFHENQDVAWLDKIDRRYAWVKRTLVECEEKFGRLFPSEWEVSERICVEFCNITREELSKIMAKRAIEIEVKLLLFAIQRTTNFEALLAKRFSGTTLGVKTKPPAFCGIISRCFEPHLQIYIDAQDKSLGELIDKFVADFKAGHPKLETGDGTILPSCADLFVYYKKCMVQCSQLSTGKPLLSLTATFQKHLREYAIKLLTNNLPKSSSSLLKDTDTKFTENEQRLVCCILCTADYCLETTQQLEDKLKEKVDSSLSDKIHLSGEMDVYHNVISNCIQLLTQDLEASCEPALIAMNKINWSMVETVGDQSGYITAITTHINKTVPIIRDNLASARKYFTQYCIKFVNSFIPRFINHLFKCKPVSTVGAEQLLLDTHSLKTVLLDLPSIGSTVARKAPASYTKIVVKGMTKAEMILKVVMSPHDPPQLFVDNYIKLIADSDTTSFQKLLEMKALKRSDQSVMLDIFRQRLPTPPAQESSRIMKLEKLIKMVFYFTCDVVTPGYTIYMGAEKHENEELLRWGFPEDVWFHVDKVSSAHVYLRLHPDESLDDVPTAVIEDCAQLVKANSIQGNKMNNVNVVYTPFLNLKKTGEMDVGQVGFHKHREVRNIKVDKRINEVVNRLNKTKEERHPDLQAEREQRDKEERAKQRKVEKCKREQEKEEAKRKKEAAELRNYSSLMSSDQMTSNQDGYDSDEFMMDPSEVEFLSEKQKVVIIPNFSQDKVYLISGDVGPFNPGLPVEVPLWMAVNLKQRQKCRIQPPDWMDVEILEEKKKEEVGSQVFQPMLEHYMEVAQLLIKCAANDIPRADEVRTLIKDIWDVRIAKLRSSIDRFVSDQETHARLDNLSLMEINTIRPFLTLALDHMHTLRMNTQQSSRASLDGKPVKIDKWDGSAVKNALDDAAKKVLVDGYGYKENHVLMDIRLIICTVSCMFAITALIYDYLHPFPESRPILIVCVVSYFIMMAILTVYTTFKEKNIFLVAHKKDTGDPDDVYTLASSLKRFDHMYSLTLTFTDISNEMRHTTMKKSVATWVDENGSILFDLYEPDIRNLHDSITSEKKEVKFGLQIKANLENVTNLQDGEDFRWYLKLKCLNCGEEPHFQYLTLLESAPLKGGRGSASLVVKCRLCGRENSIDIIKESIASYTAESKYKTITSFDCRGMEPTAFSPRAGFSCKGANSVTVFEVDLKEEWVDYDEKAKESVGIYEVESKFIKL--------------------------------------------------------------------------MHTFGTNKSSVSVATIATDGVTDKTTRQIP--------------------------VLQGATDKTRQIVLQGATDKTR--------------------QIPRYHIVLQ----GATDKTLQGVTDKTRQIPRYHIVLQGATDK------------TRQIPRYHIVLQGAYHIVLQGVTDKARQIPR---------YHIVLHGATDGVTDKTVLHGVTDKTRQYHIVLQGVTDKTTQI---------PRYHIVLHGVTDKTTQIPRHHIVLQGVTDKTRYHIVLH-------GVTDKTQIPRYHIVLQGVT--DKTTQISRYHIILATDKTTHIVLQKYHIVLQGVTDKTTQIYHIVLQGVTDKTTQPRYH-IVLQGVTDKTRQHIVLQGATDKTTQIPRY--HIVLQ------GVTHIVLPRYHIVLQGVTDKTTQIMRPLTDEETKALFEEVTEQVGE-VTEQVDRPDGQYCFRFHRDRVYYVREALMKRAANVTRKHLVSFGTCFGKFTKSYKFRLHITALDFLSPYAKYKVWVKPGSEQSFLYGNHVAKSGLGRITENTAQYQGVVVYSMSDVPLGFGVAAKSTQDCRRTDPMSIVLFHQADIGEYIRHEETLIKERLKELVDKKDAIEKEIKELYEVLDSQGVGMDGALIDSDGYPRNDIDIYSVRTARHNIICLQNDHKELMKQIEKGLHALHGLEKVNQVAETGKKPT----RKPFAKIDIVTPESPASIGGLEVGDQVIKFGSVTVENFHSLQNIGQVVQHSQGKPVSLTVINGEVIHLAVKPQTWSGRGLLGCNIVVGTKCQKQIYEENKATLKFYRNIVLAANLIYIVVRMVWTFNTSCWVLFAFAIAIYVSCMAFMGYMAGIDLNESGIAEHIKDVLLVTVIVQVLSIFSNYFWILWFIVPGAALLYIWRNFLSPWLFAPAPEIDEKKQKKMERKMVQLTDRMVELTSYRDQHFKGTLTEQEYRLSTSSTLYLGNLSFYTTEEQIHELFSKCGDLKRIIMGLDKVKKTPCGFCFVEYYTRNDAENSMRYVNGSRLDDRIVRTDWDAGFIEGRQYGRGKSGGQVRDEYRTDYDSGRGGYGKAALRQQHTPQDIITVLNLEGCNYFRQRLILATLSGKSIRIKKIRHKDDEPGIREFEASFIRLIDKVTNGSRIEVNESGTTVFYQPGLLAGGLIEHDCNLQRSIGYCLEGLVCLAPFTKKPVKAILRGITNDKIDPSVDVIRTVTLPLLKRFGVDGLELKVVKRGAPPNGGGEVHFTCPVVKKLRPINFTDPGKIKRIRGVSYGMRVSPAMTNRIVEAAKGILLQFLPDIYIYTDHMKGQQAGKSPGFGLSLVAETTEGVFLSAEMASNQPVPEDLGRDTAKLLLEEIYRGGCVDSRHQSLALLLMVLGEKDISKILTGPLSTYTIQFLRHLRDFFQVMFKIETQLKIVLSCLGIVQELKPLRVSIEYSLEKPQGGIQFVGTMKSAHMFTYGYENSARLWFPCVDSYSEPCTWKLEFTVDATMTAVSSGDLIETVFTPDMRKKTYHYVLNVPTAAPNIALAVGPFEIYVDPYMNEVTHFCLPQLLPVLKHSTVFLHQAFEFFEEILGTRYPYTCYKQVFVDQAYREAASFTSMTIFSTNILHSSRIIDQTFKSRLLMAHAIAEQFFGSYISMQSWADAWLIKGIADYLSALYTKKTFGNNEYRDVISKILAKVCDYERECGLVLYRNSSGSMHFPRKFPHTTSWKYAKMLRMKSHLVIRLIALRIGQHLLLQALNKLLSLASSAAQQKFQSNTWSNMLLSTNGFLKSVGTVSGKDLKTLMDQWVYQGGCVRFHGSFVFNRKRNIVEMELKQDLTKGVMKYVGPLQVTIQELDGSFNHNVQIEENSTKHEMTCHSKSRRHKKKKIPLANSEEVDMDLSAMDDSPCLWIRIDPEMTTIRHVTFEQPDYQWQYQLRYERDVVAQSEAISALGLFPSTATRVALSDIIENEQCFYKVRMEATHCLAKVANEMTASWTGHTAMMSMFRKMFGSFSCPNIVRQNHFMNLQAYFIQKTVPVAMASIRNAVCVCPKEVVDFISDLIKYNDNRKNKFSDNYYRAALINALAQTITPSVSL-TVENLSQETKLVVEEITRFLNLEKLLPCYRHVVTVSCLKAIRILQKNGWIPSDPGLFKSYAEYGHFVDIRVTALEALVDTVKVESNEEVFCWLLEVVEQDPPYIRHTVLKMLTNNPPFTKKDSSPMSNETMVERIWSLMNLSHDARLRCDAVDLYNALWGRTRPSSPVLNNYYFAVVGHHDNPVFEMEHSSDVKKDDHRHLNQFIAHAALDLVDEHMWTTSNMYLKIVDKFNEWFVSAFVTAGRMRFMMLHDVKNEDGIKNFFQEIYEIYVKHSMNPFYEPNTPVKSASFERKAQFYARKFMAGFRVRWLSTTSTVQVPEQTVSLEQKVPSLKRKILDMLGLTGKMRHNRFKMRITGLRIYTSCVSNIDIQTFIKVCNLPDTFFSWFLITQLHVWMCMVRLRKEGKEGKYILHYLVLAMWHDVQQRGTVLGVNSVKMRESLRQMLEIFQGMLFAYDEGLMSNDRVLAGALWRNVFCKKCDDPQHLENMVAYVRKQVQYLDTLDAMFILKNGSIEWLPFTGRGRCIEIALYEAVDDFENQDERIAETGRLFVRNLAYVCVEDDLEKLFTKFGPLTEVYLPIDSLTKKVKGFAFITYMMPEHAVKAYTNLDGTVFQGRMLHILPAKEKIIDERESSYKKKKKAKDKALSSHNWNSLFIAANAVADAIADKFDTLKSDVLDAEGTNSLAVRMALGETQIVSETRQFLLDNGVSLDSFSQAAAPRSSTVILVKNLPAATLPEELRHVFSKFGELGRILLPPAGVTGIVEFLETNEAKLAFRKLAYTKFQHVPLYLEWAPVGIFTTPAEKKEGEQEDEESSSEDEIEEGCTLFVKNLNFETTETGVIEKFSVCGPVKHVSISKKKDQGKFLSMGYGFVEYKNRESANKALKVLQHCMLDDHQVELKMSNRSTRKKQVTKKQKSTKILVRNLPFEATRREIQELFSTFGEIKSIRIPKKAGHRGFGFVDFKQDAKRAFSALHSTHLYGRRLVLEWADTDDSVDALRKKTAMFVLSEMTDTVRIKPWQFHLKLNDAIAEELNKKLANKVVHNVGLCIALHDITKLEDSYLFPGDGASHTKVCFRYIVFRPFLDEIFIGKIRSCSRDGVHVSLGFFDDIVIPPDALQQPSKFDEAEQVWVWEYETDEGTHDLFMDINEKIRFRVVDETFVDTTPIGPRTTETDVKRSPYVLTGSISEPGLGLLSWWNMQSMINNLKGTALGVAEFLTPVLKESKFKETGVITPEEFLAAGDHLVHHCPTWQWSVGEESKTKAYLVKEKQFLITRNVPCYKRCKQMEYSDENEAIIDENDGDGGWVDTHHNIDSASTNISEAVGEMSLESKSALNEPATHDDDDDEDDDDEEAEDMEAFEESGMLEADNATIDPTKILANQGASCPESGILQTRTYDLHITYDKYYQTPRLWLYGYNENRKPLTVNQMYEDISQDHVKKTVTIENHPHLP-MTMASVHPCRHADVMKKIIHTVADGGGEVGVHMYPFLF------TVP------------MADDYGSDDEVEMTAADVLQKLEEAWLNEKFAPDLLETKVELVECMLEQIQQMEENLKRCKKGDFRIIIHRMEIDRIRYIISSYLRIRLCKIEQFVHHILEAELRRLSNDEFKFAKDFTENLETHLKNVTLRHMPRNLQSIDKDKTAPRPNMNSYIFFKVNESQQGVLVEEEEVVNLEKDAQHIMRYKPVSTLLLNGAVSLIMSLSTQQGDEDGQYVLIAKLDNARNMSNILKAIHFKEMATVFATANGIKVTVEDSKCIQANSFLQAGIFQEFILREESATFKIDITVLLECLNIFGSSTPGATTALKMCYGGYGSPLILWLEEGGVLTDCTIKTLEPDEVLDFNFSSTNVINKIIMKSECLKEAFSELDMTSEVLEILMSPDKPYLRLSTFGNAGSTHADYPKDSDMVESFQCTQTQTNRYKLSLLKPSVKALTLSNKISIRTDCRGFLSLQYMIRNDDGQICFVEYYCSPDEELDEXXXXXXXXXXXXXXXXXXXXXXXXXXXXXXXXXXXXXXXXXXXXXXXXXXXXXXXXXXXXXXXXXXXXXXXXXXXXXXXXXXXXXXXXXXXXXXXXXXXXXXXXXXXXXXXXXXXXXXXXXXXXXXXXXXXXXXXXXXXXXXXXXXXXXXXXXXXXXXXXXXXXXXXXXXXXXXXXXXXXXXXXXXXXXXXXXXXXXXXXXXXXXXXXXXXXXXXXXXXXXXXXXXXXXXXXXXXXXXXXXXXXXXXXXXXXXXXXXXXXXXXXXXXXXXXXXXXXXXXXXXXXXXXXXXXXXXXXXXXXXXXXXXXXXXXXXXXXXXXXXXXXXXXXXXXXXXXXXXXXXXXXXXXXXXXXXXXXXXXXXXXXXXXXXXXXXXXXXXXXXXXXXXXXXXXXXXXXXXXXXXXXXXXXXXXXXXXXXXXXXXXXXXXXXXXXXXXXXXXXXXXXXXXXXXXXXXXXXXXXXXXXXXXXXXXXXXXXXXXXXXXXXXXXXXXXXXXXXXXXXXXXXXXXXXXXXXXXXXXXXXXXXXXXXXXXXXXXXXXXXXXXXXXXXXXXXXXXXXXXXXXXXXXXXSRKTDKYSVLLPTYNERENLPLIVWLLVKSFTQSGYNYEIIVIDDGSPDGTLEIAKELQKLYGNDKIVLRPRATKLGLGTAYVHGIKHATGNFVIIMDADLSHHPKFIPQFIKKQKELKCDIVSGTRYIGTGGVYGWDFKRKLISRSANFLAQFLLRPGASDLTGSFRLYKKDVLQKIIDSCVSKGYVFQMEILVRANQFGFTLGEVPITFVDRVYGESKLGGSEIVQYAKGLLYLFATTXXXXXXXXXXXXXXXXXXXXXXXXXXXXXXXXXXXXXXXXXXXXXXXXXXXXXXXXXXXXXXXXXXXXXXXXXXXXXXXXXXXXXXXXXXXXXXXXXXXXXXXXXXXXXXXXXXXXXXXXXXXXXXXXXXXXXXXXXXXXXXXXXXXXXXXXXXXXXXXXXXXXXXXXXXXXXXXXXXXXXXXXXXXXXXXXXXXXXXXXXXXXXXXXXXXXXXXXXXXXXXXXXXXXXMDDQYCPHCKTTKYRNPSLKLLVNICGHSLCENCVDLLFARGSGSCPECNTALRRNNFRLQLFEDPVVEKEVDIRKRILKDYCKKEEDFSTLREFNDYLEDIETIIFNLANNIDVESTKKKMEEYRKANREQIMKSKGKLSKDEAYIEALVEQERCEEEEKRQMYMLQKTEEKKKKTRNREALIDDLMFSDQNVEDILATYEAKSKDVHRPLGYPATFSSGIRVGVRENFLPIPKLEETLFIYKAVTQKTFGPAAPSSQEVETLGYTKHVRPASPQGIGGGYQSMLACHRAMQDAFCGLFYSSFLPAPTQITQDEFDEIDVSVSMCKAPSYGTRKGWVPRVPQDFGDGGAYPEITVAQHPLDMGKKKKSSNVIAKTVDAEGKLKYDAIARHGHGKDKVVYSKFTDLLPKHIDDPELQKPDDEEIQETTEKTRKALEKMVQSKISAAMPVRHAEKQAPAQYIRYTPSQQGVSFNSGAKQRVIRMVEVQKDPMEPPKFKVNKKIPRGPPSPPAPVMHSPNRKVTVKEQQEWKIPPCISNWKNAKGYTIPLDKRLAADGRGLQSQQINENFAKLAEALYIADRKAREAVELRAQQEKKLAQKQKEKQEENLRALAQKAREERAGIRRDHDDDVVRERDKIREERHRDRQRERNIARAADKRNKLQRERERDVSEKIALGMPGAGGDDAQFDQRLFNQNKGMDSGFGEDESYNVYSEPWRKDAQSIYRPSKNIDKDIYGDDLEALMKNKRFVPGKEFEGTDRTRRRDGPVQFEEDPFGLDKFLSQAKEAKRPNVKDSKKRGSMSDSSVQVTYEDQQKINKFARKNSKLSELKEDIQSKKKELQNLQDASDDLVLLDDELVPYQIGEVFVNHSIDETQELIEKAKAGIEAEIRALEEQVTKIQALLQELKIQLYAKFGKNINLEAMCESIRTVREASGIKRRKSTARKVARYLETWANLSEVNMTGKGVGSGLYAMQVNMLAMTNI------------DHQSKVAYRNKVMERKVSERLLEAI---------------------------------------DGKAAEKQWLKSEDIGTLLFLDEEKQYGKLKDPF-FKSYLGCAFILFLCMAIVQFIVMPKTMMLFISY--AVSCILLLSILFIAIAKHIIIYVMAVINIG--EVIIIGDMNSRTGNLTDNIPFYTSDNFSKRQTQDCKINKFGSSESSSNNDSVEANETDVNKEDEPLEKLAEENVKDGSRMDTEETSKAGPISERNQDATVYVGGLDEKVSEALLWELFLQSGPVVNTHMPKDRVTQQHQGYGFVEFLGEEDADYAIKIMNMIKIYGKPIRVNKASAHQKNLDVGNIFIGNLDPEIDEKLLYDTFSAFGVILQTKIMRDSGNSKGYAFINFASFDASDAAIEAMNGQYLCNRPITISYFKSKGERHGSAAERLLAAQNPLSQMDRPHQLFADAPRSSPNILVTGTPGTGKSTLAQEIGQQLEMQYINVGDLAAEKELYEGWDEEYQCPVLDEDKVIDELENILRDGNCVVDYHSCEFFPERWFDLIFVLRTDNTILYNRLEARGYSGRKLQDNIQCEIFQTILEEARNSYLPSVVIELSNNIPEDIDTNVENVRSAILKWKMADEDDNFDDDLDDVDDDDNPDDEDEQLDILPAQGDAQEAQRKITTPYMTKYERARVLGTRALQIAMGAPVMVELEGETDPLEIARKELKVRKIPIIIRRYMPDGSHEDWGIDELIIDXXXXXXXXXXXXXXXXXXXXXXXXXXXXXXXXXXXXXXXXXXXXXXXXXXXXXXXXXXXXXXXXXXXXXXXXXXXXXXXXXXXXXXXXXXXXXXXXXXXXXXXXXXXXXXXXXXXXXXXXXXXXXXXXXXXXXXXXXXXXXXXXXXXXXXXXXMAIFAVYVVNRAGGLIYQMDHTSAKTEVEKTFSYPLELVLKVDERVVVSFGQRDGIKVGHTLLAINGETVTGRGLEDGRDVLDVIADSENYPIAIKFGRPKLSSNERIMLASMFHSLFVISCQLSPDVRSSGIEVLEVDTFKLHCFQTLTGIKFIVLTDPRQGGVESLLKKIYEIYSDFALKNPFYSLDMPIRCELFESNILSALEQSERAGMYTXXXXXXXXXXXXXXXXXXXXXXXXXXXXXXXXXXXXXXXXXXXXXXXXXXXXXXXXXXXXXXXXXXXXXXXXXXXXXXXXXXXXXXXXXXXXXXXXXXXXXXXXXXXXXXXXXXXXXXXXXXXXXXXXXXXXXXXXXXXXXXXXXXXXXXXXXXXXXXXXXXXXXXXXXXXXXXXXXXXXXXXXXXXXXXXXXXXXXXXXXXXXXXXXXXXXXXXXXXXXXXXXXXXXXXXXXXXXXXXXXXXXXXXXXXXXXXXXXXXXXXXXXXXXXXXXXXXXXXXXXXXXXXXXXXXXXXXXXXXXXXXXXXXXXXXXXXXXXXXXXXXXXXXXXXXXXXXXXXXXXXXXXXXXXXXXXXXXXXXXXXXXXXXXXXXXXXXXXXXXVPELPCSEELQTPEVPVTSAVLKAAAHHYGRQCDIPNKQFMLCRHEEQDPRKCLTEGRAVSQCMVDFLQTVKLHCNESFTQYWTCLDKNEQKFHECRKQQQKFDDCVLDNLGWIRPEMSFRGRGRGRGGFRGGR-GGYGGGRGYDAGPPDVVTEAGSLLHPSQDELVCRCTKNQVPYFNAPIFLQNKQQIGKIDEIFGPIKDFYFSVKLSDNMKAGSFQKEQMFFIDPNKLLPLQRFLPRPPGSVQKRGGRG--GGRGRGGTRGRGRGGFRGGRGGGRFSPGGRGRGGFRGGRMGKTPKKSKTEETESNERSYEMLVNLMNSISQPLAGRKLTKRLYKTVKKASKQKNVRRGVKEVQKFIKKGEKGFIVLAGDVTPIDVYCHIPVMCEDNDIPYAYVPSKQDLGVATGAKRPTACVLVKVADEYKDNFTDCFQEIQALPMPIASALEGYINHTISVVTSDGRMIVGTLKGFDQTINLILDESHERVFSSSQGVEQVVLGLYIIRGDNIAVVGEIDDETDNSLDLANIKAEPLNPVVHRRPVTIEQAKKEKWICIYPAYINSKKSIAEGRRISKEKSIENPTAHEIKDVLLAAGLLIGVENKMYPRDPNRDVNSRGRIRIKMLNEDGASMYEQFPNKKSVLLYCCDTIPKLKTRTQKSSGGDSAGGQGQGKKKKKGKRNPSQLLPLELVDKCIGSRIHIVMKSDKEIVGTLLGFDDFVNMVLEDVVEFENTPEGRRVTKLEQILLNGNNITMLIPGSEGPEMHHQPPHISEEKLQEKARKWQQLQSKRYAEKRKFGFVDAQKEDMPPEHVRKIIRDHGDMTNRKFRHDKRVYLGALKYMPHAVMKLMENMPMPWEQIRDVKVIYHITGAITFVNEIPWVIEPLYIAQWGTMWIMMRREKRDRRHFKRMRFPPFDDEEPPLDYSDNILDVEPLEPIQMELDNDEDEAVFEWFYDHRPLQDTKFVNGTSYRRWALSLPIMSTLYRLANQLLTDLVDDNYFYLFDLKSFFTSKALNMAIPGGPKFEPLVRDATLQDEDWNEFNDVNKIIIRQQIRTEYKIAFPYLYNNLPHYVHLIWYHTPNVVFIKTEDPDLPAFYFDPLINPISHRHAVTTAEPLPDDVEEFELPDFVEPFLQEHPLYTDNTANGIALLWAPRPFNLRSGIQRRAVDIPLVKTWYREHCPAGQPVKVRVSYQKLLKYYVLNALKQRPPKSQKKRYLFRSFKATKFFQSTTLDWVETGLQVCRQGYNMLNLLIHRKNLNYLHLDYNFNLKPVKTLTTKERKKSRFGNAFHLCREILRLACL----------------QLSDGLQYMFSHVGQLTGMYRYKYKLMKQIRMCKDIKHLIYYRFNTGPVGKGPGCGIWASGWRVWIFFMRGITPLLERWLGNLLSRQFEGRHSKGVAKTVTKQRVESHYDLELRASVMHDIVDMMPEGIKQNKARTILQHLSEAWRCWKANIPWKVPGLPTPIENMILRYVKARADWWTNTAHYNRERIRRGATVDKTVCKKNLGRLTRLYLKAEQERQHNYLKDGPYISAEEAVAVYTTTVHWLESRRFSPIPFPPLSYKHDTKLLILALERLKEAYSVKSRLNQSQREELGLVEQAYDNPHEALSRIKRHLLTQRAFKEVGIEFMDLYSHLIPVYDVEPLEKITDAYLDQYLWYEADKRRLFPPWIKPSDSEPPPLLVYKWCQGINNLQDVWDTGEGECNVMIESKFEKMYEKIDLTLLNRLLRLIVDHNIADYMTAKNNVVINYKDMNHTNSYGIIRGLQFASFIAQYYGLVLDLLVLGLHRASEMCGPPQMPNDFLTYQDVVSETAHPIRLFSRYIDKVHIYFRFTAEEARDLIQRYLTEHPDPNNENIVGYNNKKCWPRDARMRLMKHDVNLGRAVFWDMKNRLPRSVTTFTWENSFVSVYSKDNPNLLFNMSGFECRILPKCRTTHEEFTHRDGVWNLQNEVTKERTAQCFLRVDDEAMQRFHNRVRQILMASGSTTFTKIVNKWNTALIGLMTYFREAVVNTQELLDLLVKCENKIQTRIKIGLNSKMPSRFPPVVFYTPKELGGLGMLSMGHVLIPQSDLRWSKQTDVGITHFRSGMSHDEDQLIPNLYRYIQPWESEFIDSQRVWAEYALKRQEALAQNRRLTLEDLEDSWDRGIPRINTLFQKDRHTLAYDKGWRVRTDFKQYQVLKQNPFWWTHQRHDGKLWNLNNYRTDMIQALGGVEGILEHTLFKGTYFPTWEGLFWEKASGFEESMKYKKLTNAQRSGLNQIPNRRFTLWWSPTINRANVYVGFQVQLDLTGIFMHGKIPTLKISLIQIFRAHLWQKIHESVVMDLCQVFDQELDALEIDTVQKETIHPRKSYKMNSSCADILLFANHRWLVSRPSLLADSKDTMDNTTTQKYWIDVQLRWGDYDSHDIERYARAKFLDYTTDNMSIYPSPTGVLIALDLAYNLHSAFGNWFPGGKPLIQSAMAKIMKANPALYVLRERIRKGLQLYSSEPTEPYLSSQNYGELFSNQIIWFVDDTNVYRVTIHKTFEGNLTTKPINGAIFIFNPRTGQLFLKIIHTSVWAGQKRLGQLAKWKTAEEVAALIRSLPVEEQPKQIIVTRKGMLDPLEVHLLDFPNIVIKGSELQLPFQACLKVEKLGDLILKATEPQMVLFNLYDDWLKSISSYTAFSRLILILRALHVNTDRTKVILKPDKTTITEPHHIWPSLTDDEWIKVELSLKDLILADYGKRNNVNVASLTQSEIRDIILGMEISAPSQQRQQIAEIEKQTKEQSQLTATTTRTVNKHGDEIITSTTSNYETATFSSKTEWRVRAISATNLHLRTNHIYVSSDDIKETGYTYILPKNILKKFIIISDLRAQIAGYLYGVSPPDNPQVKEIRCIVMVPQWGTHQTVHLPNQLPQHEYLKEMEPLGWVHTQPNETPQLSPQDITTHAKIMADNPSWDGEKTVVITCSFTPGSCSLTAYKLTPSGYEWGRQNTDKGNNPKGYLPSHYERVQMLLSDRFLGFFMVPGQGSWNYNFMGVRHDPNMRYELQLANPKEFYHEVHRPSHFLNFSSIEEGDAIGTDREDLYVMLAL--------NVAMKSTVI----------------VHAASFSGGLSNIGHHLGMLAREMVDKAKCPNDIMVNSSKKLWDFNDKGNLDKFVVATDKEMGGKSEAEFIMSKNNKALFCGHLTTEIPRDGVTEYSGYCTLKSKQLYKSFNRKLQMDLTPYNVVNMRVRGDGRSYMVNLLTESFFSNNKDDMWNYFLFTRGGPYWQELTIPFSKFFLTHRGRIQDRQASVDLERVNAIGLTMADAVDGDFALEIDYIGVSYDYTHTEEFAYEMYERNPQPKRMERPAHGGIPEAIFVEDVEKYMKDPAHTTAETVLQSLDEQHQKYKFMELNLLQKKKRLMAQIPDIRSTLDIVKHLQGKKTSPNIIDTHFLLAESVYAKSSVEPTDKVCLWLGANVMLEYEIDDAQLLLEKNLTAANNTLYQVDDDLDFLRDQYTTTEVNMARVYNWDVKRRQAAGLKPAADEKLRHVELDVLIPKMVRDRAREKCSSEVQAFSDCAAKSSLGMVLKCRKENSAMRKCLTDWFRDPEFFNSCKQEYLKEREEFRRTGKTKKQKLMTTAARPTFEPARGGRGKGDLSALSKQYSSRDLPSHTKLKYRQAGQNTADDLRDRDFRKDLDERERTAREKRGDRGAGSKRPRIEQPAANLDADDPIEDDDDSDDDDDDTAELLAELNKIKKERASEQARRETEQKLEEERIRTENILSGNPLLQGQIDFKVKKRWDDDVVFKNCARGEDDKDGKFINDTLRSDFHKKFMEKYIKMFDTVSGGQKVLLLWSGSSPAVNLQDVVQQLNNKVGENGKVQLEHVDRLSLSNLQDSTFDVVLSGLLLPGIITHSADILATIAKVLKPNGILIVREPVTQSNDVRTSAKLISSLKLSGFVDVAVAKSVDLDESVLSQIKASLSNEVNMVEVVSSKPGFEVGSSSQLS--FAKKPKTEVNSSKATNVWTLSASDMADDDLDLVDEDDLLDEDDLKKPDPESLRADCGTGTGKKKACKNCSCGLAEELEEESKSNTQKAASSACGSCYLGDAFRCASCPYLGMPAFKPGEKISLTDTQLKADIQRHEGQFYTICKDDVNKYFPVPQRFEKQLNTFNEAALMIRKPALEVIQSLQETENPPVRYVFYGKKGSGKTLSLAHVMHYCFTEGWLVVHVPSGFSFNRDKRDYLVSSYSEGLVDKPVTGVEWLKHFRYRNEHVLAKLKTSNKYTWSRREETDVDQPLIQVIEQGINRPKNSCDAIGVVLKELHHQSGFKMLVAVRGVNAFFGNTQLRDDRTIVHVRELSLVKHFKKMLKNDKNGAIVTTVDQYKTQQHLPKYLLMKEGFEWMDPFLPIHVDKYSDKEAESCLDYYIDRLWLQHSSELKFLSGNNPAELDRICGGLAADLEVLKEFSVKATSSSTKERGRVLTGLLTCVAKTDLPEKSVKGVCRILALTLPIYHDGTSRRLVEQVIKELLNRYGKLTIKAVISILEDTAAVQHHTPATASSALVALNWTCILATYCLSAGNDDDDVWRKLVEVQVNLTYAALGSNRKSINQSAYRKLKKVWKENPTSMDKYGSTLGDIEQSFHLMPIIGQFIKYCGEGKVPETIEKYRKSFLDIYIKSVIMSKTKPTLHALESSKFLLKYVSHDEFKTKIVPAVQKSMLRSPENVLRAVSEMLGGLSIDLSQYSKDLGKLLAAHLHSKNELARDEAVDASKNLAKQCSDPGALEELVQHYFAVLNGSEGKLTVTMQRMGVLSGIGSLTYNTVSGPSVQNLAATAADNFIPYLQLEVHEGTLVHALSVLALWCSKFSTQVPIKLVEWFKKGITLKTSTSPVRNGYLLCMLAAFQGDTLLQGMDVMPLLLQTVEKANSQSSQINIVTEGLTAASLLVKLSLVDIQAESKLGQFWNTILNAKKQLFVSDKFLTSVSADVLQNLLIIIERLLLDNHQRLNDEITSHYLHALVATLVHPAWTLRQSAQQCCKKVLRTPGGTEVAYSLLKEYRKLLSSQKVQDYLTSEESSASKVIRPQILVSGLSMVVLGPDTDSKECHALAMEILFDTHHPCIVYANPNLWTDLLVKLKVEPLQFVAEKAEEIFTKITSGNEITEPQLNALKTLVRIAPSEMLPRVITHCVSFLGTAELYNITQDEFAILLTPEGELYNKSVLASAAQSESMNGSMRRENKAYSYKEQLMEMELRKELEKKKAAKGKKEPQLSKKQQEIMQAELEKESTIRKKMKKLDVQLSNITHMLMCSSDGNMKSMRQHVPTLLRSLLSLVSSLLAAPHVTKVFLHLRKCAFDSNMTDLGNVVAYSTLRLHRPQCDIDSEWCQEDLITQATRVVNMLYNTTVPTKKKAESLPPASFSYCFPFLRCVLKDGGEVHGDDVVMEMAVEIITVHAQLRSQSSVDEEGPDLLPRRDMLRLLTQLIATSTPKLQQMSSKALLDVCMCASGLNGCTIAEQEEIDVLLDVLQSPCNLVREAALQGLLALTLILPTTDVNYEEAIKLTQRVWVAKHDTEEDNVKLADRLWDECDMELDSVLCTKLIKDIVHHESVIRESSSSALANAVEKYPDCASDVLKQLFDVYQKKQVVPPPVIDSLGRVVSESPPDQFHARCGIALSIKKMSPHLSQDEITPLFDFFVPGALGDKNEEVRKKMLDASLAAINVHGKDNVGSLLPVFETFMDEAPNSHIYDAVRQSVVILMGSLARHLDKDNPKVKPIVAKLIAALSTPSQQVQEAVANCLPPLVPAIKEDAPGLVQKLLQLLLESENYGERKGAAYGLAGLVKGLGILSLKQLEIMPKLSVAIQDKKNFRHREGALFAFEMLCIMLGRLFEPYVVHVLPNLLLCFGDNNAYVREATDETSKAVMSKLSAHGVKLVLPSLLAALEEESWRTKAGSVELLGAMAFCAPKQLSSCLPTIVPKLTTVLTDSHVKVQKAGQQALKQIGSVIKNPEIQAIVPVLLDAISDPARKTAKCLQILLDTKFVHFIDAPSLALIMPVVQRAFQDRSTETKKMAAQIIGNMYSLTDPKDLAPYLPSVVPGLKASLLDPVPEVRSVSARALGAIIKGMGDSGYDELLPWLMEKLRSESSSVDRSGAAQGLSEVVSGLGIEKLQKLMPEIIETASRDDIASHIRDGYIMMFIYLPLAFGDRFLPYVSSIIPPILKSLADENEYLRDTALLAGQRMISMYAQTAITLFLPQLEKGLFDENWRIRYSSVQLLGDLLFHLTGVTGKMTTEGAEDDNFGTERSTQAIMEILGSDRRNRVLAGLYMGRSDTALLVRQAALHVWKVVVVNTPKTLRSILPTLFNLLLGCLASTSYDKRQVAARTLGDLVRKLGDRVLPDLIPILEKGLDSPQPDQRQGVCVGLSEIMSSTSKEQVVLYVDSLVPTVRKALIDPLPDVRQAAAKTFDNLHNTIGYQALDDILPPLLDSLDDPTVGPYALDGLREVMAVKSIVVLPYLVPKLTASPVNIRALAVLSEVAGAALTKHLSRILPALLGALNESAGSDKESENLIHCQTLVLSVTDELGVRTIVDELLVATKHDSVGTRKAAVTILNAYCTQSKADLTLFVPSLFTGLIRLFNDEDQQVLEFSWSALNAVVKRLNAAEQLQHISSVRQAVKFAADDVKEDTLPGFCLKKGITPVLPLFREGILNGSPELREQAAIGLGEVIKLTSAEALKPSVVHITGPLIRILGDRFSWNVKVAVLDTLGLLLAKVGVMLKPFLPQLQTTFLKALNDPNRAVRLKSAAALEKLIVIHTRVDPLFTELHSGVKNADDSSVRETTLHALRGVIRGAGHKMGDAIRKTVTTTLIGMLGQNEDVSRMCAAGCVGSLCACLPEAELLSLLDDHLLISDPSADWTVKHGTSVAIGVALKEAPEQVLAKR-EEKLLDIAMANATTDRIPICVSGIRCIGFLARHYLNCDSLVPQNIISTLVKSLNSASNDLKITTAQMIYYISNQNKQPLNIAIIKPLVTVLVSNTKERNTMVQATSEQAIVSLLQLRRNDDLLQEVMKALDSVPADNLQDCMKK-LRKVANQPHLSEEIDDTLLHMSLETVPKELRNMRACLLCSLIKTFEQFEMDGCDNCDMYLQMKGNRDMVYDCTSSSFDGIVSLMSPEDSWVAKWQRINRYTKGCYAVSVTGRLPAGIIRELKSRGITYRSRDNSVKMTSRSMPSAFLKSILQNGIGRYVCQLQRITFLFSKSSGLSRGVRDFIENDLVDFARKNPGVVVYVKPDNHKSPLVVAEYLNGNKKDIECQSMNREQVQKEVELARTQSGLDVVRLRKWMHTDNPTIQGLWTPFTNKPTYLNVETFPSKNPTWYAERRPTL--KLDNEISADKKLS----VVSRGRRHKWTIDFTSRSRGQTEQLPAPFGYSDRLQDISTQDGDQSLVVKKSWDVALGPLKQLPMNLFIMWMAGNSISIFPIMMVGMMLWRPVQALLSIQNTFKLLEDSQSLVQKFVYFLGNIGGVGLAAYKCSSMGLLPTHASDWISFLEPQERVEYAGGGLLLMSTKPDDHRKKWDRDEYERIAKERLEAEERELEDKEPPVRREFLKQREYKVDLESKLGKSQVITKTTPASQQGGYYCNVCDCVVKDSINFLDHINGKKHQRNLGMSMRVERSSLDQVKKRFELNKKKMEDKKQEYDFEQRMTELREEEEKQKAYRKDKRKERKRKAADDLDEVDSDISAMMGFSGFGGMADDVPSNTVEEPLDLIRLSLDERIYVKMRNDRELRGRLHAYDQHLNMILGDVEETVTTVEIDEETYEEIYKSTKRNIPMLFVRGDGVILVSPPLRGTMADSPLDTIRTRRTRQLTGYNGSTGNNCNHMTRQSTRHNHSLLDTIAITGTDSLLDTTAITGPDAITRPDNLLDTIAITGSLLDTIAITRPDSLLDTIAITGSQLDTIAITRP---DSLQDLEFVIPLNKEDLQSRTSQYVVELVSPRQLKDQLYDCKAVLRNGVGIIEKFDLLYSILINFNTLNDDMKEDTWELLLKFHKNHCTVLEATLDTALDTATKHKHRTAVKMNTYLLCQFMEAFEAEATKVKGRKKVLSGIDWDVERGHYVDAMSHILQLQICRLWEPPVVEEDYVK--------------------------------------KKGASLKMIQLLQHFEHLSIPMAQAVEVFVNEYGIKGVVSEIMREIGRMDAKDLARDNTGTKAYTLFLVDVAARVPMTILPNISVILCHLDEESYMMRMGVLGLIAEILIHGLSKEQLDVKEKKARDQFMDILEDHIHDVNAFVRSRVLQIWLRICNARAIPLSRHKDVMNLTIGRLEDKSSLVRKQAIQLISVFLSSNPFAAKLPVQDLRTKLEEEKNKLKEMIDAQPENAINLKNTFEDIVNDVSKQQILVQYLKDCVSFASQIQTAVPLICKLLSSKTPSDVMEAIDFFVTAFEFGVSNSLEGVRQMLALIWSKEPSVKEAIVAAYKRLYLNTTNNRAQSVAVVKNLTALIHGATVGELKSLEALVMEFVENQEINNNVIQVLWERFTLKITSTDESKAALLLLAMAAKSDVNVVRSNIDVLVSTGLSERAHDFMLARDSCIALLKLIKKKVKAEEPFRFPKDHEMFDKLTELIVKGISKDDPFWVPMTEQAINVIYRLGEQPDIRCASIIKQLIEVVLGDSEQNVEPKCHPRVLARFLAFAGHVAFQQLYYLDVSMLGELKRRRNIQDNRREAEKNKAAKNEPSMEEDMGLTGAVADDAEAEYMKKVLDTEIVTGNSLLAMLSPLITAVCSNHTKYSDSVLKTAAAMALAKFMLVSSEFCEAHLQLLFTVLEK----------------------------------------------------------------------------------------------GNAVYNIMPDVISRLSDEVGVKEENFKIIMRYLFSFIQKDKQCESLVEKLCHRFRTTRTDRQVRDLAFCLAMLNYSEKGIRKLQENFVCFGDKLADEEVYNCFQNVITKSKKFAKVKVIVDELEAKLLECHTKGMSDDQTTQKALQVKKTPGKTKKKFFFEKPAAVKVIGSYLLECTKPNMHVDIVLQIPKVCLQRKDYLNFVYHRKRALYLACIAHQLKNVDYLENIKYSYNGDFKPILILKSYVIRVHTCLPESFCKLSICHPDRNNVRVDWFTGQGEPNTPTPHYNNSIAIDLFMEQHLRHLFSEMEDFTGMREGIVLLKVWLHQRQLKGVGGFTGFIMSMLVSYLLSLKRLNKLMSSYQVLRNTLYFLANSDWTRRGISLCKEPITADYHKHYDVIFIDTSGYVNLCADVSRLAYLQVKHEAELSLKYMESAVDSFQALFMTKVPFTRKFDHIFHVSKLSHLQSDVEDSVSDHGGDFVTAVLPSIVEILEKGTGKRIKLFGMHQPPHKEWSVNEKPPHWKTHLTFGLLLDPEYSMRVLDMGPPADSQEAADFRQFWGNKAELRRFQDASICEAVVWPCMTMADKRLVCNQIIVHLLKLHAGIPPGCITYLGGHLDSLLRQKELSGTGDEENLAVIHAFDSLNKKLRGLDLPLSIASIQGTSPVFRYAQVFPPNVLHKPASRLQGYIQCPLPHTPSQWVPVLKVICTMERSGKWPDDLLAIQRIKAAFHIRLSQMLHKEYKVVTAATDKFVDAFVDGFVFRIHVAYPREVVLLKQETTPQGTTQSLELEKETISLPKLTSALHSIHQSNPTFSGTVRLAKRWVSSHLLYSYLKEEAIELLVAHLFLNSAPFTVPGSPVVGFLRFLHLLANHDWINNPLIVNISDNYKAGDHDDILEKFKCDRSQHPAMFISTPLYKLSSPWTTPDPSTQVLQRLILLARESLQLLEQQMSDQQQDYKQIFRPPVGVYDVIIHLKSKYLSKCDHAIDYVRGNVKGEDNRKILPVVNFDPAEKYLQELQDSFGDMAMFFHDVYGGDFIAVAWKSSAFEPKPFKVTNVQCRVPQETKLKVDVNAVLEDFQVLGQGIVKTVEVV---------------------------------------------------------------------------------------------------MQVKKVEFKTLESTLTRADFGEKVQISSKCADLNFEMIGCLGVSKAVLNNVIFCHQEEANWPLSESKALKTKFDEIFAATRYIKTLDHIRKFKQEQLGSIREYQAEIKYLKQNKEKATEIKDNISKAEARLAATTETVNKIKEQLEPVKNKLEDIAQKEGSIYELEKKVENLESGKEQMDRNQRELEAKIEHFFEGPTEELRRLHHEHHTRMQTKEDNLHRAQKELDFLYREIQECNDEQTKLLMEQGKLEQEAKHHQQSVNKRDSLMQLVAEEFGFEGIGNLPYSTRQVKEFMSNLKQQLEQYVAETKSTKKHYDEKESEFQKQIDDLRDVKTKLEHNEKIKQDTIIENKKVLKNVTSELDRLDASAHKLDELEEELQKAQRDLKEEEKNSNIDELKTEIRDLQLEKKDQENKLNKVNKELTIMTVQTSTRAELEMLQRDKRTKEEDIKRLKSKHDDEVKHLLGHFPTVRMMLSDYLLKQSRAVKLEENQLQRKRSQLSAKEQQWKMTKELLKKKEDELRGYEEKIFEVSGRHDFDQELDDLEVSIYHLQDEKGALKASEHLYGRYTKQLQKDARCPLCHRGFGGDQEVQDLIQELHSKLRRVPENLTKKTKEIDKQEKKRRSMLQLKPVKESMVKISETDIPDMKSKLTSLNSEIEKLRQEISEAEDGLSLLQIDESTAKDIEPDALMIDKMQNEISNLERKIQEKQSKLTGGDSGRTMQQVSLAKKQLEMELETLNRNLEHRRQTIQDTSETLQDLRGVVNQITHEKLNLSSQLQKSKQLEEKRAALITETKECQHEIESNREQLAPVERMLGSLRDQKRNITEKKETELEKGKALIEKVNSKRNEVSNLTKDIDKYISDDKEEALQEGQQNLQEMQKKMKDIEEKKDSATNKISQLNKQLSEQKVRERELQDNLQLRKRQEEIKVYETQINELKENLEGYDYRSLRKEKTKLHNEQEELQRQKNVAVTRQIREDNEMKMYQKELQDDMYRDADEKFRNKMMQLETKALANSDLEKYYKALDRAVIKYHHTKMDEINQIMKELWKSTYKGNDIDAIEIRSDEEDGGGAYKRRNYNYRVVMLKGDTSLDMRGRCSAGQKVLASILIRLALAETFCISCGILALDEPTTNLDRENIESLAYGLVDIIKSRTRQSNFQLVVITHDEDFVELLGRSEYVEYFYRVQKNQNQLSTITKASVNSLYELELQIREIQSRKANLQQRERVQLGAEGHFDQDIYGSSEGYVTSIATNDADDDDTLMGKRANYTAPASVLNDIAVDYDPFAEHRIPKIADREDEYRARRRKMIISPERHDPFRDGGKTPDPKSRTYAEIMSDQALSKDQHDVRSRMHEKAKAGDLHAVNGAEVSKPAKRRRWDQAGGGDEPKKKASSWDQAEAGTPSTRWDETPGHQKGGETPGATRVWDATPGTPSARRNRWDETPRTERETPGHGSGWAETPRTDRDDGISETPSRRRSRWDETPANQMGGATPVLGQGITPTGQKAMAMATPTPGHLMQMTPEQMQAYRWEKEIDDRNRPWTDEELDSLFPEGYKVLQPPAGYVPIRTPARKLTATPTPLGGMSGFHMQVEDRSTNHGLEQPPGNLPFLKPDDAQYFDKLLVDVDESTLNPEELKERRIMKLLLKIKNGTPPMRKAALRQITDKAREFGAGPLFNQILPLLMSPTLEDQERHLLVKVIDRILYKLDDLVRPYVHKILVVIEPLLIDEDYYARVEGREIISNLAKAAGLATMISTMRPDIDNLDEYVRNTTARAFAVVASALGIPSLLPFLKAVCRSKKSWQARHTGIKIVQQIAILMGCAILPHLRNLVEIIEHGLVDEQQKVRTITALALAALAEAATPYGIESFDSVLKPLWKGIRQHRGKVLAAFLKAIGYLIPLMDAEYANYYTREVMLILIREFPSPDEEMKKIVLKVVKQCCATDGVESQYIKDEILPPFFKHFWQHRMALERRNYRQLVDTTVELANKVGAAEITSRIVDDLKDEAEQYRKMVMETIEKIMGNLGAADIDSRLEEQLIDGILYAFQEQTTEDVVMLNGFGTVVNALGKRVKPYLPQICGTILWRLNNKAAKVRQQAADLISRIAVVMRTCQEEKLMGHLGVVLYEYLGEEYPEVLGSILGALKGIVNVIGMHKMTPPIKDLLPRLTPILKNRHEKVQENCIDLVGRIADRGSEYVSAREWMRICFELLELLKAHKKAIRRATVNTFGYIAKAIGPHDVLATLLNNLKVQERQNRVCTTVAIAIVAETCSPFTVLPALMNEYRVPELNVQNGVLKSLSFLFEYIGEMGKDYIYAVSPLLEDALMDRDLVHRQTACAAIKHMALGVYGFGCEDALIHLLNHVWPNIFETSPHVIQAVMDAVEGLRVGLGAIKLLQYSLQGLFHPARKVRDVYWKIYNTLYIGAQDALVAGYPRVSNEEKNFYIRNELDYFLVKDMHVRKRISDILSPLQRELFSIMNNYQDLMYTERSCSQAEVRSIYCLHVLNHVVKCRALVLKHNNLLSQKESDETKDQGLTRPRVLIVVPFRESALQIVDTFIKMLDKQQVAHRHRFQSEYGDERNPSKLARPEDWELTFAGNIDDHFRIGIAITRKGIRLYSEFYSSDIIIASPLGLRTLIGEGEKRDFDFLSSIDILLFDQSDVFLMQNWEHIQHLMDHMHLQPKDSHGVDFSRVHTWIVNEWSQLYRQTLLFSSVTTPEMNALYSKYCRNYYGKITVCNPVSNGSICQIVTALPQVFQRIESSNYLESPQNRFDYFTTKVLPHFRDVMSGTMIFVPSYFDYVRLRNYFRKEEINFAQICEYTKQSNISRARVNFFEGKRPLLLYTERFHFFRRYKIRGIKHIVFYQLPTYPNLYSELCNMMRVGIDNSCTVVYSKYDVHRLTGVVGTQRCAHMLSANKSIHMFVAVQVSFVIRDEIERCHRSGINGLQYDPITQRLYTAGRDSIIRIWNPNIKDPYVQSMEHHTDWVNDVIVCCGGRTLISASSDTTVKVWNAHKGFCMSTLRTHKDYVKALAYAKDREHVASAGLDKQIFLWDVNTLTALTASNNTVTTSSLSGQKDSIYSLAMNSVGNVIVSGSTEKILRVWDPRTCAKLMKLKGHTDNVKALLLNREGTQCLSGSSDGTIRLWSIGQQRCMSTYRIHDEGVWALQANDTFTTFWSGGRDRKIFQTDMRIADSVLVCEESAPILRMCLCDDPSLWVATTKSNINKWYLKNRSSSNTQPDLTIKGGASIVQYHVLNDKRHILTKDTDDVVALWDVLKACRIKELGKVDLELEIKNRFKRVYVPNWFSVDLKIGMLCIHLEESDCFAAWVSAKDVGLGADAKVNFGGLLLQALLEHWPRTHAMTHLDPRNGNGYFTVPIHTPVIFSEVGGRTLFRLLCRDAGGETEEMLLNETVPLWVVDITVDRNTPKFNKISFYLQPHGIKSLKKDRLSASDMLQVRKVLEHVYEKVMGADNVMAEDKVELLCQDQVLDPNMDLRTVKHFIWKSGGDLSLHYKQKPMYFPIGWPKLLSLPIEEEDTLEYVVANRDRSLFAVLTAQAFYVWYYKPCVHIVSYRRSDDSVIVLGKNRFAEWKPDSTVLAVATTGGHLLFYKLEHESS-ECLYAQRQS---QKHASSEITAHVVPALKITISATLPVLGGIKSMACFKDELMVSSGQGILQRIRWDGSVNAKMNISINTIPFSIDLQQSRQTQLDKLGLYFNHIEYSPLLVGFAVIFAGGRAGFLSAPTAKFEPQNVNGVWAQEINTASCIAINQKYRLIAYGCKNGQGIVYSVDEVTGSLLVSHRLALSNTDYPDACNAAGVVTTLQWTPDGCSLAMGWENGGLALWSVFGAKLLCTLGGDYGFSQDAFRDNPLQIKSMEWGMEGYHLWVTTTPKLSVSPGGLIQLQFVKSSLTVNPCISNHEHLFLQGEDRLYLNTGDTILKTNTQEIASGGSQGPSILVGNKQWQIIQLPHSYLATNWPVRFAAVDRTGHCVAVSGKTGLAHYALFTRRWKLFGNENQERDMVVNGGLCWWRDFIIAGCYNLNDHRDEIRLYPRVSNLDNAFANITKVPYQVLLVNVFRDILIVFCVDYHVTLYEIERKDTKPNPCAVLTRIQDLSLANFVPHPSSLISLTLTSLRSETAKALTRSRDAESLIVNVAGRLLMLQRDRSCPSKGPQELPFLAPVVLASSVENMWAPVGSSSEKPHLMEALWLGCGAVGMKVWLPLFPTKEDQPHSFLAKRIMLPFKLQIYPLAVLFADAVVLGAANDVLAYDPTSQQGLPYCVLERTTQIYLHHILRQLLRRNLGFHALEIARSCTSLPYFSHVLELMLHEVLEEEATASEPIPDALLPRVVAFINEFPEFLQTVVHCARKTEIALWPYLFSVVGNPKDLFLECLRTEALDTAASYLIILQNLELPKLSRHHATQLLDTALDLGKWELCKDLVRFLRAIGPNDPESSPRTPAAAQRVRSSSYTSVPYSMTQPKQVPDRKDTGAAVDEFFLDTIITRHARKLLGAGKLKDLGLFAAHLEFPLIGWLHRERLRVAKVDDFVQSLKNIHQDFMWPLPTFPLMSLPPPRNIGRSVNDMNGLSLDDEVDSGILATNGSYDTKTEDAVLRPVNANNDEVSLSTCTTSENSSTLFDDSMLAELELLSQELVHQGSPQSEAELKYLLKIFSEATCLEWSLLIAVVLRDAVLVTSVVNTASMIDCPLEMVGRMREGLSYLELWADTECPSYRPFLYSLKSQQQVLAAIANNSPVVTTPENSFTGSELSFHSSHGNHTDDTMEATVQTEEAGYQCQVSSPLVHGMAPQISSLAPPAKRLVLFVADGLRADKFYQVGETKSPYLRNIIQNSGTWGVSHTRVPTESRPGHVALIAGFYEDVSAVAKG---------------------------------ATHVFTSMYPAESEDFAGSDLAKLDLWVFDEVQNFIQSARQNQTLKLKSDKVVLFLHLLGLDTNGHAHKPYSDEYLENIKVVDSGVEKTVKLLEEFFADGQTAYVFTADHGMTNWGSHGAGHPSETLTPLLSWGAGVNKAQQPNSDWKVKRCDVNQADIAPLMSSLIGIAYPLNSVGILPLDYINNTDQYKAENLLTNALQLVAQYEKKESLMKATTVFFTPFKLKSSRKVDILRQIRTLMSKEDYQASILLTKKLMYHSLEGLNYYQTYDRFFLGTSVVMGYLGWMAYVLQLLLREHTTITIMQKTTQKGRRIIFMTIGLVVALLLMLQSSKYMYYVYCLLPVMLWNKATQHYQVIYDVINYLSLNHLMLIGYCIIGAVSVEILVLSFFYRELMSVGLLGIGLFPLMTSLRQSNKIVPRSWQVDMKL-----NLPANNR---------------------------TTTLILIIQILIIGVSMVIVYTTSSSLSRKEGTPWYNQVLSWTILFTSLVIPSLTSRLILSRLLHSVLSLVAPFLLLSTAHEGLFCLALCYLMFFWLVLEYKLSNDSEVETNPRYLQLADVRRGFFFVFFVLTSFFGTGNIASINSFDPASVYCFLTVFNPFVMGTMLLCKIMIPMMMVTCTFHAIHITQQVPTKSLFLIVLLMSDLMALQFFFMVRDTGSWLEIGTSKSNYLILICASILTLSLYGTQK---------EVEMRFDREQKMQKRRNRVPKALRGLMGEANLRFARSDHEDAIKMCMEIIRQAPSSYEPFQLLGMIYEDKGDIERSLQFSLIAAHLSPRDVEEWIKLAEMSLEQDNIKQAILCYSKALKYDPTNCALMWERGNLYKRIEDYRRAMDSYQSVLKLLPMNEGEKYLELAREMAMTYHRMGDTQQAIDAMQKAVENHPDLISSEDVNISSELCMSMKQYDTALQILCRHCGVVIQQRTVDQLES--DIHDVIVPAEIPIDLRIKLAICLLHTKHTKPIQTILAPLFEESPDEMGDLYLDIAEAYIDVGMYKEAKPILALLVNSEKYNLAAVWLRYAECVNCLGELQLASVCYHKVIKLAPSHLEARLALSAIEQQLGHTDQALQVLSQDISGQDIQLLHHKCRILQSQSRTEEFIENALLLMAYYFKDVKPELRELSGSMSSVTKEEWWSLYYRLCETLRETKQFKLLEELAATGYASTQFAKPAKIKELDYICLLAHYFNHNYRLAYNFIRPMIMEKPESTQLWNLFAQIILDSRHNKFCLRLMLKHSDNLALCILNGHNAFLSGSLKHALGEYVRGFSIDRNNAMLAMCIGLTFMQMASQKYAVKRHSLIVQGFAFLQRYLDMRGECQESYYNLGRAFHQLGLVHLAIHYYKKSLSLPKVVDGDYFDLRKESAYNLSLIYQSSGSFELAREMLLQHCVVXXXXXXXXXXXXXXXXXXXXXXXXXXXXXXXXXXXXXXXXXXXXXXXXXXXXXXXXXXXXXXXXXXXXXXXXXXXXXXXXXXXXXXXXXXXXXXXXXXXXXXXXXXXXXXXXXXXXXXXXXXXXXXXXXXXXXXXXXXXXXXXXXXXXXXXXXXXXXXXXXXXXXXXXXXXXXXXXXXXXXXXXXXXXXXXXXXXXXXXXXXXXXXXXXXXXXXXXXXXXXXXXXXXXXXXXXXXXXXXXXXXXXXXXXXXXXXXXXXXXXXXXXXXXXXXXXXXXXXXXXXXXXXXXXXXXXXXXXXXXXXXXXXXXXXXXXXXXXXXXXXXXXXXXXXXXXXXXXXXXXXXXXXXXXXXXXXXXXXXXXXXXXXXXXXXXXXXXXXXXXXXXXXXXXXXXXXXXXXXXXXXXXXXXXXXXXXXXXXXXXXXXXXXXXXXXXXXXXXXXXXXXXXXXXXXXXXXXXXXXXXXXXXXXXXXXXXXXXXXXXXXXXXXXXXXXXXXXXXXXXXXXXXXXXXXXXXXXXXXXXXXXXXXXXXXXXXXXXXXXXXXXXXXXXXXXXXXXXXXXXXXXXXXXXXXXXXXXXXXXXXXXXXXXXXXXXXXXXXXXXXXXXXXXXXXXXXXXXXXXXXXXXXXXXXXXXXXXXXXXXXXXXXXXXXXXXXXXXXXXXXXXXXXXXXXXXXXXXXXXXXXXXXXXXXXXXXXXXXXXXXXXXXXXXXXXXXXXXXXXXXXXXXXXXXXXXXXXXXXXXXXXXXXXXXXXXXXXXXXXXXXXXXXXXXXXXXXXXXXXXXXXXXXXXXXXXXXXXXXXXXXXXXXXXXXXXXXXXXXXXXXXXXXXXXXXXXXXXXXXXXXXXXXXXXXXXXXXXXXXXXXXXXXXXXXXXXXXXXXXXXXXXXXXXXXXXXXXXXXXXXXXXXXXXXXXXXXXXXXXXXXXXXXXXXXXXXXXXXXXXXXXXXXXXXXXXXXXXXXXXXXXXXXXXXXXXXXXXXXXXXXXXXXXXXXXXXXXXXXXXXXXXXXXXXXXXXXXXXXXXXXXXXXXXXXXXXXXXXXXXXXXXXXXXXXXXXXXXXXXXXXXXXXXXXXXXXXXXXXXXXXXXXXXXXXXXXXXXXXXXXXXXXXXXXXXXXXXXXXXXXXXXXXXXXXXXXXXXXXXXXXXXXXXXXXXXXXXXXXXXXXXXXXXXXXXXXXXXXXXXXXXXXXXXXXXXXXXXXXXXXXXXXXXXXXXXXXXXXXXXXXXXXXXXXXXXXXXXXXXXXXXXXXXXXXXXXXXXXXXXXXXXXXXXXXXXXXXXXXXXXXXXXXXXXXXXXXXXXXXXXXXXXXXXXXXXXXXXXXXXXXXXXXXXXXXXXXXXXXXXXXXXXXXXXXXXXXXXXXXXXXXXXXXXXXXXXXXXXXXXXXXXXXXXXXXXXXXXXXXXXXXXXXXXXXXXXXXXXXXXXXXXXXXXXXXXXXXXXXXXXXXXXXXXXXXXXXXXXXXXXXXXXXXXXXXXXXXXXXXXXXXXXXXXXXXXXXXXXXXXXXXXXXXXXXXXXXXXXXXXXXXXXXXXXXXXXXXXXXXXXXXXXXXXXXXXXXXXXXXXXXXXXXXXXXXXXXXXXXXXXXXXXXXXXXXXXXXXXXXXXXXXXXXXXXXXXXXXXXXXXXXXXXXXXXXXXXXXXXXXXXXXXXXXXXXXXXXXXXXXXXXXXXXXXXXXXXXXXXXXXXXXXXXXXXXXXXXXXXXXXXXXXXXXXXXXXXXXXXXXXXXXXXXXXXXXXXXXXXXXXXXXXXXXXXXXXXXXXXXXXXXXXXXXXXXXXXXXXXXXXXXXXXXXXXXXXXXXXXXXXXXXXXXXXXXXXXXXXXXXXXXXXXXXXXXXXXXXXXXXXXXXXXXXXXXXXXXXXXXXXXXXXXXXXXXXXXXXXXXXXXXXXXXXXXXXXXXXXXXXXXXXXXXXXXXXXXXXXXXXXXXXXXXXXXXXXXXXXXXXXXXXXXXXXXXXXXXXXXXXXXXXXXXXXXXXXXXXXXXXXXXXXXXXXXXXXXXXXXXXXXXXXXXXXXXXXXXXXXXXXXXXXXXXXXXXXXXXXXXXXXXXXXXXXXXXXXXXXXXXXXXXXXXXXXXXXXXXXXXXXXXXXXXXXXXXXXXXXXXXXXXXXXXXXXXXXXXXXXXXXXXXXXXXXXXXXXXXXXXXXXXXXXXXXXXXXXXXXXXXXXXXXXXXXXXXXXXXXXXXXXXXXXXXXXXXXXXXXXXXXXXXXXXXXXXXXXVRKKVDNRIRIQIENGVTTKKRSFFVVVGDKGRDQVVILHHMLSKSQVKARPSVLWCYKKELGFSSHRKKRMRQIQKKIKSGTLDLDDDPFELFIAATNIRYCYYSETHKILGNTFGMCVLQDFEAMTPNLLARTIETVEGGGIIVLLLRTMTSLRKLYTMTMDVHSRFRTEAHQDVVARFNERFLLSLSSCNNCIVIDDQLNILPISTHCLNPAEDLELKELKESLQDTQPVGVIVNCCKTLDQAKAVLKFVEAISEKTLRSTVAMTAARGRGKSAALGLAMSAAVAFSYSNIFVTAPSPENLRTMFDFVFKGFDALEYQEHLDYELVQSTNPEFNKAVVRVNIFREHRQTIQYIHPSDAHKLGQAELVVIDEAAAIPLPLVKLLLGPYLVFMSSTVNGYEGTGRSLSLKLIQQLRQQNMTYSGRILHEITLNESIRYATGDDVEQWLNNLLCLNVSSISRISSGCPLPEDCDLYYVNRDTLFSYHKASEVFLQRLMSLYVASHYKNTPDDLQLLSDAPAHHLFCLLPPVNPTQNALPEVLCVIQVALEGEISKKSIMNSLSRGKRSSGDLIPWTISQQFQDHDFPGLSGCRVVRIATHPDYQGMGYGSRALAVLQRYYEGQIPSMSENTLSQEEVVGPRKNLPPLLSKLSERPAEELDYLGVSYGLTADLLRFWKKAKFVPVYLRQTANALTGEHSCIMLKLLESNWLVAFWKDFRKRFLSLLSYQFHKFTPSLGLSVLHNKYYKSTNGLTKEELDAEFSKYDLQRLELYSKNMVDHHLITDMLPAIARLYFLNRLDIQLSAVQSAVILGLALQHKTVEELEKELDLPVSQILGLYNRVIRKVSTYLNSVVEAMEPTRKTMQQEMNKPERVIMHIDMDCFFVSVGLLSRPELKGTPVAVTSMAEIASCSYEARKAGIKNGMFMGQAKKLCPDLQAIPYDFEKYKEVSQILYKTVASYTHDIEAVSCDEMFVDISDIINGIKTPLQVATAIREELYRETGCNASAGIAPNILLARMATRIAKPNGQFYLQADTAAEFIKTQLLKGLPGVGSSLNHRLETMGLTTCGELQDPLRMLQQEFGPKTGQSLYNYCRGIDERPITADKERKSVSAEINYRFTQDSEAQDFLTELSTEVQKRLKNIKMRGKTITLKLKARKSSAPDNIAKSSTLMTPTDDVKIITKECVMLLRQMKIHAADMRGMGIQINKLSSAASASSGVLDYFLSPSQVDPSVLAALDFALNAACVRALNDKLYDKRKVAALEIEKMVKEYVASNNTEQIKKLISVLTNEFAMSHNPNGRKGGLIGLAASAIALGKESCNYLAELIRPVLACFLDPDSRVRYYACEALYNIVKVARGCVLPFFNEVFDGLSKLAADPDLNVKNGSELLDRLMKDIVTESLSFDLVAFIPLLRERIYTTNSFARQFIVSWVTVLDSVPHIDMLVFLPEILDGMFHILGDQSKEIRKMCESALAEFLLEIKKSNSVDFAAMVNILTTHSQSQDALIQFTAITWLKEFLTIAGRTMLPYSSGLLTAILP------YVKEVAKTVNQTLMRLITPDDDKVYVKLELAPMVDVLTRHLLHTSMQTRMAVLKWIYHLHIKTPNKIFNHVEELFPVLLKTLSDTSDEVVLLDIEVLAEIASSTAGAGMNVYFTKFMVNLMKLFSTDKHLLEDRGSFIIRQLCLLLNSEDIYKALSEILIHEEELKFASSMVQTLNSILLTSTELLDLRLQLKDLKTKESCALFSCLYKSWCHSPVATVSLCFLTQNYKHACDLLHLFGDLEVTVVFLTEIDKLVQLIESPIFTYLRLQLLDVEHNQYLVKSLYGLLMLLPQSSAFTMLRHRLDCVPNYQVLYLKTINFNELLEHFIKIQHDHAKAKRPMGKNKKVPQASHAELMAMTVAEIVKQLIDAHEQNKDINLNRVKNKISSKYGLSNQPRLVDIIAAVPPAYKKALLPKLKAKPVRTASGIAVVAVMCKPHRCPHINMTGNICVYCPGGPDSDFEYSTQSYTGYEPTSMRAIRARYNPYLQTRHRVEQLKQIGHSVDKVEFIVMGGTFMCLGEEYRDYFIRNLHDALSGHTSNNVAEAVKYSEKSKTKCIGITIETRPDYCLKKHLSDMLNYGCTRLEIGVQSVYEDVARDTNRGHTVRAVCESFHMSKDAGFKVVSHMMPDLPNVDLERDVEQFIEFFENPAFRPDGMKIYPTLVIRGTGLYELWKTGRYKSYPPSTLVDLVARILALVPPWTRVYRVQRDIPMPLVSSGVEHGNLRELALARMKDLGTKCRDVRTREVGIQEIHQKVKPYEVELIRRDYVANGGWETFLSYEDPEQDILIGLLRLRKCSDQTFRPELKGGVSIVRELHVYGSVVPVSARDPRKFQHQGFGTLLMEEAERIAREEHGASKIAVISGVGTRDYYRKLGYELQGPYMVKSLYGYCTDYDLNVKLPSYPLN--VYLFRGLCVDRVFINFLKLYCDPANLVLVLQTSLSDEEYFLEELSALDVQNLPKQITNEYSANDRTSVYLEGGVLFVTSRILVMDLLTDKLPTHLVTGILVYKAHRIIESCQEAFILRLYRQKNKTGFIKAFSDQPQCFASGFCKLERVMKNLFVRKLYLWPRFHVDVKACMDKHKPEVIELGIPMTGSMKSIQSSILDIMNAVVKEIKQCNPSMDIDDLTVENSLAQSLEQIIRLQLDPVWYQLGSKTKQLVSDLKLLRALLFYLTQYDCVTFYKFLQTLRSSETRLIHNSGWLFLESADSMF-----------------SVNVSLEESPKWKTLSEILEEIETENKEDSGIGRVMIVAHDDRTCCQLRDYLKDGAKPVLMDLCQRALHSEEHMAQ-EDENKKFDPQPS------------------LSSESCFTVVSSSVTVIHPLQGHKDPFSFRKTLKELQPRYVILYDADIQLVRQLEVYKACRPGEPLRVYFLVYSGSTEEQQYLTSLRKESNAFEHLIKEKATLVIPEDINDMAD-----IRSEVSSTSGVSSRKAGGQDKEPSKQKILVDLREFRSELPSLIHKRGIEIEPITLEVGDYILTPDMCVERKSLSDLIGSLNSGRLYNQCTSMSRYYAKPILLIEFDPNKSFALQPKTALGSEISIQNVSSKLTLLTLHFPKLRIFWCPSPHATAELFEEIKIGKEQPDSAVAMTITGDESEI--SDKYNYSTYDFVIKLPGINSKNYWMILNKVKNLTELIGLSQEELCKLLDNSNNGKALWEFLHHKHGVESKEGAAMSYSLNSILATLPRTQRGSPIVLGGDPKGKNFLYTNGNSVIIRDIESPEIADVYTEHSVQATVAKYAPSGFYIASGDVSGKIRIWDTTQKEHILKYEYHSLGGQIKDIAWSPDSKRIVAVGDGREKYGNVFMWDTGTTVGEIIGHSKAINSVDFKSSRPFRIVTASEDNDSNFYEGPPFKFKHSAKDHGRFVNCIRYSPNGDRYLTGGADGKSFIYEGKTGEKIAELGNSAHAGGIYGVCWSPDNTQVLTVSADKTAKIWDIEKHQVVTEFIMGTTINDQQVGCLWQGDYLLSVSLSGYINYLDKNNSTPLRIIKGHNKSITAMSLYENKSTLYTGSHDGIVNHWSVESGVAESVEGNGHSNQVNELASCCDVIASIGMDDTLKTIDHKTNQFCS-VALDSQPKGVAIKDSLVVVAEINGLSVFSNDKKLFTQQVKYEPSCVSIHPGQIEIAVGDQEQNVYIYNLEGDTLKESDKLSCKGAITQVAYSPDGANLGVGDAGRYVHVFNTTDRKVVHQGWSFHTARVNCLAWSPDSRHMASGSLDTNIIIWSMENPNKRIVIKGAHKMSQITSLAWLNDNTVVSTGQDSCIKQWTLTLLSESLLLIAGTLHLVICPYTKVEESFNLQAMHDLLYHQGNISKYDHLEFPGVVPRTFIGPLFVSLLSAPFVALSSFLGLSKAYSQVIVRGVLGLSVLYAFIKFKQAVRIKFGKDVARYMTLLTITQFHFLFYVTRPLPNVFALALVLLAFRSWLLRHHKSFIWLSAFAILVFRSELCILCGLLLIMELLTSKLSINKLLQYAIPAGFVSLGLSVAIDSVFWQRLLWPEGEVLWYNTVMNKSSNWGTSPFLWYFYSAIPRALGTSLFFVPIGGYDSRVRTLLLPTIGFVFLYSILPHKELRFIIYVFPVLNIAAARAITFILNNLHKVYKILTIGVIGHFVLNTLISSGFLYVSSINYPGGQALWQLHHTQMSSGPVHIHIDVQSAQTGISRFMQINPEWIYNKTEDLVPGKDMMSFSHLMLGATDYKDSHDILFQISAFSGLAIDKLKQ-IKREQNIFVLQKK---------------------------------------------------------------------------MKTRNYERVEKLFQRCLMKVLNIDLWKCYLSYVKETKGSLPSYREKMAQAYDFALDKMGMDIMSYQIWADYVQFLKGVEAVGSYAENQRITAVRRVYQRGCINPMINIEQLWREYNTYETGINPIIAKKMIDDRSRDYMNARRVAKEYEVVTKGLNRNMPSVPPTGTPDEVKQVELWKKYIAWEKANPLRTEDQTLITKRVMFAFEQCLLCLGHHPDVWYEGAQYLEQASKLMSEKGDVNNSKIFSDEAATIYERAITTLMKKNMLLYFAYADYEESRMKFQKSHSIYQKLLAIEDIDPTLVHIQYMNFARRAEGIKSARISFKKAREDARTRYHVFIAAALMEYYCSKDKQVAFKIFELGLKKYGDIPEYILAYIDYLSHLNEDNNTRVLFERVLTSGNLPPEKSGEIWLKFQDFESTCGDLASILKVEKRRHAVFKEEFDDKETTLLVDRYRYMDLYPCSPGELRALGYKDLSRKFAPLIP-MPTATPLIDSVPQEEEKEARPEYPKPDLLQMMPFKPRKFAPVGSHPVPGGIFPVPPAASHLLTLLPPPICFQGPFVRVDEIIQKIGECQIPEVPVSEPTE-NGVNNEKDASL----------PKKRKREGAIGDDSDDDDNIIQAPAHDIYRSRQQKRVKKKFKALLPIKHKKGIELQWGERDIQHEEVEVEETVEPLTPVSTVELFARRQQKILERKQQIASLASMIVEDPENSTKQLKDLRILLDESDVVTVRKLVMVSLVEVFQDIVPSYRIRELSETEQNKQVSKDVKRVRDFEQNLLKNYRLYLEKLERALRGYKKRERSKPPKALQGLKEVAARCMCTLMTTLTHFNYRSNIISVIVPYTLDKNQLVSDLCCSSVRQLFKEDPLGEASLDAVKVITRIVKAKNCNVKSKVLDTFLSLKIKDVDLNVDAKSKLMAKKEKIKKMSRQERRRSKRADKLEKELLETAASENKKRKQYLQTEIIKMVFAIYFRILKRAETSSLLPSVLEGLAKFAHLINVEFFDDLVKVLHELIQSGDLSRRESLHCILTAFHILSGQGQVLNIDPLKFYSHLYKMLFELHLGMTTKDVPIALKCLDVMINKRRKQVTLQRVLAFTKRLCVLALHVFPNAALGLLAAVRSFLQMHTKCDVLLDNDSTGSGVYLAELQEPEHCNAHNTTLWELYLLKRHYHPYVQKYSSHLCKGAPIQGIGSLSPELVRKSFNP----------------------------------------------------------------------------------------------------------------------------------------------------LASEPGKNTVFQASTSNIKYQTE----IHIDGANGIRA----NTKYQTEIHIDGANGIGALKVQQLLKYLNETITVTIYNDGSIRKLNDNCGADYVKLHQKPPNG----------SYDGDADRILYFYKEEEGQFRLLDGDKIAALIVGYIKKLLSDADLDLNLGAVQTAYTNGSSTQYLEDKMKVPVACVATGVKHLHHRALDYDIGVYFEANGHGTVLFSKEAEEKINAASLAPEKRKAAENLSNFIDITNQTVGDALADMLIVETILAAERWHISDWNAIYTELPNRQVKVKVKDRSVIQTTDAERRTTSPAGLQSLIDELVAKYKHGRSFVRPSGTEDIVRVYAEADTQENADMLAYEVCVKVFELADGVGDVMKVAKVKNKMPAEVQITAEQILREAKERELEAVPPPPKQKITDPDELQEYRLKKRKEFEDNIRKNRSVMTNWIKYAQWEESQREVDRARSIWERALDVDHRNITIWLKYAELEMKHRQINHARNIWDRAVTILPRANQFWYKYTYMEEMLGNTAGARQVFERWMEWEPEEQAWLSYIKMELRYKEVDRARQVYERFVTVHPEIKNWIRYANFEEHHSYISKARSVYERAVEFFGDVLLDEKLFVAFARFEEKQKEHDRVRAIYKYALDKIPKQQAQDLFKFYTIHEKKYGDRAGIEDVIVSKRRFQYEEEVKANPNNYDAWFDYLRLMEADGTAEQVQEIYERAIANIPPMKEKRFWRRYIYLWINYALYEELEDQDYEKTRQVYQACLELIPHKKFTFAKLWLLFAQFEVRQKNITHARKILGTSIGKCPKDKLFKGYIELELQLREFDRCRILYEKFLEFNMENCTTWMKYSELETILGDVERARAIYELAINQPKLDMPEVLWKAYIDFEIEQEEYDKTRELYCRLLERTHHVKVWISYAQFEASIGDDHCIAASRSIYEQANKALRNDEEKENRLMLLESWKEFEINCGDDDSLRRVQDQMPKKVKKRRKVQTEDGSDAGWEEYYDYIFPTDSANQPNLKLLAMAKKWKQGNA--XXXXXXXXXXXXXXXXXXXXXXXXXXXXXXXXXXXXXXXXXXXXXXXXXXXXXXXXXXXXXXXXXXXXXXXXXXXXXXXXXXXXXXXXXXXXXXXXXXXXXXXXXXXXXXXXXXXXXXXXXXXXXXXXXXXXXXXXXXXXXXXXXXXXXXXXXXXXXXXXXXXXXXXXXXXXXXXXXXXXXXXXXXXXXXXXXXXXXXXXXXXXXXXXXXXXXXXXXXXXXXXXXXXXXXXXXXXXXXXXXXXXXXXXXXXXXXXXXXXXXXXXXXXXXXXXXXXXXXXXXXXXXXXXXXXXXXXXXXXXXXXXXXXXXXXXXXXXXXXXXXXXXXXXXXXXXXXXXXXXXXXXXXXXXXXXXXXXXXXXXXXXXXXXXXXXXXXXXXXXXXXXXXXXXXXXXXXXXXXXXXXXXXXXXXXXXXXXXXXXXXXXXXXXXXXXXXXXXXXXXXXXXXXXXXXXXXXXXXXXXXXXXXXXXXXXXXXXXXXXXXXXXXXXXXXXXXXXXXXXXXXXXXXXXXXXXXXXXXXXXXXXXXXXXXXXXXXXXXXXXXXXXXXXXXXXXXXXXXXXXXXXXXXXXXXXXXXXXXXXXXXXXXXXXXXXXXXXXXXXXXXXXXXXXXXXXXXXXXXXXXXXXXXXXXXXXXXXXTKLKSEVVSAFKMNGLSLKSDASKFLVEALMTVDDTERYDWIDRLIEAVQKQQLLSPMIDQSTIEKAIHECNADSEEDTDQIFNVINVFNAPHFVYNYARKKFVKSTSVPSLHGNADSKTAIFRERYNILHQRTSRHNLFTAPVTGAPQKGKKFQLKPVEFLLGSTSKLGEIIVL---------------------------DFHSGLFTENCFVLAEGWYEDEVFHINAFGFPPPEPADTTRSYFGSINFFGGPSATSVKTSQKLKTIEKDNEDAIFVFLSDVWLDQLQVRQKLQALFSGFADVPPTAFVFCGNFSSAPYGSHHIKALKDSLHELSVILTEFPTLVKESKFVFVPGPQDPGPGHILPRPPLSECITEEFRKKVPTSIFATNPCRIQYCTQEIVVFKEDIVNKMCRNCVRFPSASSEIPAHFAKTVISQGHLCPLPLHVSPIYWAYDNALRIYPLPDLIVFADKYEAFTVNSVNCICTNTGSFPRSDFGFKVYYPSSKQVEDRYNQMETILEQQRRLHEERERLMDGIVKETLHKRGSARDQINSDQRARMLLDRSMDCASMLRDLYEDSDGLRKEEIHALSGPNEFQEFYSRLKIIKEFHRKHPNEISVPMSVEFEELAKAREPEEMNNMVDFSDEEGYGKYLDLHECYDKCVNLKGAERIDYITYLQSFDRLFEIPKDRKNADYRRYLETLLEYLQDYTNRVKPLLDLSEEVETLEQEFIKQWDAGIFPGWPKETTSALTHAGAHLDLSAFSSPEELASLGLDRLKSALMALGLKCGGTLEERAQRLFATKGKSLDELDQTMFAKSKPNKDSEKQKDIAFLESQVYRLTEILGEQRLSTVENVQRKQARTDTEREEEEEEAFSDTDSEDEEEDAIYNPKNLPLGWDGKPIPYWLYKLHGLNISYNCEICGNHVYRGPKAFQRHFAEWRHAHGMRCLGIPNTAHFANVTLIEDAVALWQKLKTNKHTERWQPDTEEEYEDSSGNVVNKKTYEDLKRQGLLXXXXXXXXXXXXXXXXXXXXXXXXXXXXXXXXXXXXXXXXXXXXXXXXXXXXXXXXXXXXXXXXXXXXXXXXXXXXXXXXXXXXXXXXXXXXXXXXXXXXXXXXXXXXXXXXXXXXXXXXXXXXXXXXXXXXXXXXXXXXXXXXXXXXXXXXXXXXXXXXXXXXXXXXXXXXXXXXXXXXXXXXXXXXXXXXXXXXXXXXXXXXXXXXXXXXXXXXXXXXXXXXXXXXXXXXXXXXXXXXXXXXXXXXXXXXXXXXXXXXXXXXXXXXXXXXXXXXXXXXXXXXXXXXXXXXXXXXXXXXXXXXXXXXXXXXXXXXXXXXXXXXXXXXXXXXXXXXXXXXXXXXXXXXXXXXXXXXXXXXXXXXXXXXXXXXXXXXXXXXXXXXXXXXXXXXXXXXXXXXXXXXXXXXXXXXXXXXXXXXXXXXXXXXXXXXXXXXXXXXXXXXXXXXXXXXXXXXXXXXXXXXXXXXXXXXXXXXXXXXXXXXXXXXXXXXXXXXXXXXXXXXXXXXXXXXXXXXXXXXXXXXXXXXXXXXXXXXXXXXXXXXXXXXXXXXXXXXXXXXXXXXXXXXXXXXXXXXXXXXXXXXXXXXXXXXXXXXXXXXXXXXXXXXXXXXXXXXXXXXXXXXXXXXXXXXXXXXXXXXXXXXXXXXXXXXXXXXXXXXXXXXXXXXXXXXXXXXXXXXXXXXXXXXXXXXXXXXXXXXXXXXXXXXXXXXXXXXXXXXXXXXXXXXXXXXXXXXXXXXXXXXXXXXXXXXXXXXXXXXXXXXXXXXXXXXXXXXXXXXXXXXXXXXXXXXXXXXXXXXXXXXXXXXXXXXXXXXXXXXXXXXXXXXXXXXXXXXXXXXXXXXXXXXXXXXXXXXXXXXXXXXXXXXXXXXXXXXXXLEPPVCENEVLTRLYEITSQNQTWRSYIGMGYYNCNIPSTIKRNILENPGWSTQYTPYQPEVAQGRLESLMNYQTMVADLTAMDIANASLLDESTAAAEAMGLCYRQNKRSRFYMDAKLHPQTIAVVETRAESLGVDIVIANHKDMDFSKDFCGVIFQYPDTEGNIEDFTRLVDTAHAHGSLAVCATDLLALTILRPPGEFGVDIALGNSQRFGVPLNYGGPHAGFFAVKDSLKRMIPGRMVGLTQDSAKNKCYRLALQTREQHIRRDKATSNICTAQALLANISAMFAIYHGPKGLKYLATRVHNGTHIIAEGLKKAGHTIEHAMFFDTIKVHCGTDRQTVLDRAQEKQINLRTFEDGTFGISLDETVKEEDMDDILWVFGSDSTSAMVAESMSPQGSISSGFKRNSEYLTHPVFNSYHSETKIVRYMKMLENKDVSLVHSMIPLGSCTMKLNSTTEMEPITWKEIVNIHPFVPIDQARGYQQMFAELERDLCEITGYDNISFQPNSGAQGEYAGLRAIMAYLASIEQKHRKVCLIPRTAHGTNPASAQMSGMKICPVDSDKQGNIDVRHFAKLVEKHRNDLACVMLTYPSTSGVFEEGVREMCEMIHDAGGQVYLDGANMNAQVGLCRPGDYGSDVLHLNLHKTFCIPHGGGGPGMGPIGVKKHLAPFLPGHPVVSPPGATPFGVVSAAPWGSSAILPISWAYIKMMGAVGLRHATTAAILNANYMSTRLSDYYKTVFRGKYGFCAHEFILDCREFKY-VEVADVAKRLQDFGFHAPTMSWPVPGTLMIEPTESEDKEELDRFCDALIQIRLEIRDIEEGRIDVRQSPLKHAPHTMNVVMSSTWDRPYSREQAAFPAPFVTINKVWPTCGRIDDVYGDQNLICSCPPMESDKVAVLDAGAQYGKVIDRKVRELCVNSEILPLDTPAFLLKEKGFKAIIISGGPNSVYADDAPRYDSELFECGLPVLGICYGMQMMNKEYQGTVQKKAVREDGQFDVVVDTSCKLFKDLSKEESVLLTHGDSLDKVADGFQVVAKSGDIIAAIANEKKNLYGVQFHPEVDLTENGQKMIRNFLYNIVGCTGTYTMDSRENKCIDEIRSVVGDHKVLALVSGGVDSTVCAALLHKALDNSQVIAVHIDNGFMRKNESQSVAESLSELGLKLKVVNASHTFYNATTSVPTDERKRITKTLNTTSHPEEKRKIIGDAFMKIADDICADMNLKPEDVILAQGTLRPDLIESASKLVSGKADAIKTHHNDTELVRQLRAQGRVVEPLKDFHKDEVRVLGKDLGLPVELVQRHPFPGPGLAIRVICAEEPFICREFAKTNTLIRMIVDYSNAVQKPSALLSRLHSSTTETEQRMLMDIGSTDELSATLLPIKTVGVQGDCRSYSYVVGLSSEKSPNWPNLIKLAKIIPRICHNVNRVAFIFGDAVKETINDVTPTYLTTGVLSQLRQADYLAHKVLTKKGYSRKISQMPVILIPLHFGRDPLLRQPSCQRSVVIRTFITADFMTGVPAVPGNQLPEEVINEMVSQVKTVPGISRVLYDMTAKPPGTTEWEKSEDSSEARLQRSLANDEMDSRFGFDRYKEPIEKLGWLINMHPTEILDDDRRLISAVDYYFIQDDGSKFKVSLPYKPYFYVATKKNTEREVSAFLTRKYQGVLSTLETMPKEDLDLHNHLVGLKRNYLKLSFLTVSDLNKVKRDLMPVVRKNKEREKSSDSYTSLLTSQSSTASKKLSDQLDNIIDIREYDVPYHVRVAIDGKIHVGHWYSVKGRGTLPPEINQRDDLLDRPDPVVMAFDIETTKLPLKFPDMETDSIMMISYMIDAQGYLITNREVVAEDVNDFEYTPKPEYEGPFIVFNEVDEVSLLQRFIEHVLEVKPHIFVTYNGDMFDWPFVEARCNYHGIDMYKEIGFQKDTQGEYKSRQCIHMDAYRWVKRDSYLPVGSQNLKAASKAKLRYDPIELDPEEMCRMASEEPQVLANYSVSDAVATYYLYMKYVHPFIFALCTIIPMEPDEVLRKGSGTLCEALLMVQAFHANIIFPNKQETIWNKLTSDGHVLDSETYVGGHVEALESGVFRADLPCRFRMVPEAFQQLIDNVDRTMKQAIEIEEKVSIDKVTNFQEVCDDIKEKLSALRDTPARLENPIIYHLDVGAMYPNIILTNRLQPSAMVDEATCAACDFNKPGARCQRNMTWTWRGEFMPASRSEFNRIQQQLETERIPGLNPGDPPRVFHEIHKEEQAFIEKKRLAEYCRKAYKKVHITRIEERQTTVCQRENSFYVDTVRAFRDRRYEFKGQLKVWKRKLAAAIDKGEANEIKSCKSKEVLYDSLQLAHKCILNSFYGYVMRKGARWYSMEMAGIVCHTGADIITKAREIVEQIGRPLELDTDGIWCVLPASFPENYVIKTTDAKKSKVTISYPGAMLNIMVKDIFTNDQYQELVDPSHLTYIARSENSIFFEVDGPYLAMILPASKEEGKKLKKRYAVFNFDGSLAELKGFEVKRNGELQLIKIFQSSVFEAFLKGTVLEECYGAVAKVADYWLDVLYSKAANMPDTELFELISENRSMSRKLEDYGSQKSTSISTAKRLAEFLGDQMVKDKGLSCKFIIAKKPEGAPVTERAIPLAIFQAEPGVKRHYLKKWLKMPAATDFDIRNILDWEYYIERLGSAIQKIITIPAALQQVSNPVPRVAHPDWLHKKLLEKNDIFKQQRINEMFAPRQKKKEEMCGIGDIEDSGTVRQTTQNIVASVSRKRRLSTDDSQLTQSWRDVLGPAPPLGKSREEKQVWLAYHKKKWQLQAKQRQNRKR-RRIDYGGGAIRSGPNTGIGGFLRKTARSILDMPWQIVQIATTNNIGVFKAWALIGHDLHAIKLNVPRRFYVNQRTPKEEGALWRKVNRTLPRSALVLNLYEYSVPEFLYRQHANELNADLSSPDVDGVYETNVPPDFRCLVQLGCIATVNRHHARMFTGKDSDTFDLDHLEFKTMAQYSYLNPGSVKRIYFYQNVSNNKMMLGLFFPTSKKVSVFVVDTVRTNQMPNLSAMYQAERNAMVTRIDEDFLPPSDHTFEIRVEKDVRQVYRAINHLLISYKDEKRGATYIAIQSSYDNADIVSKMSSFDDFPLVRVHVTDPSLYSVLDWQRQGSRRLIQHYMNVDYIV---------------------------------------------------------------AFEESSVEVNNPGCYPSVCVELDIASLAVNTLLQSHHINEMEAFDIPQTSLEDMVTNAAQLASYDETALCSVALKILKSMVHGWLRDVTTYKNVFADYQIMQFYRWLRSPSALLYDPALRRTMHSLMQKLFLQLVAEFKRLGSTIVYANFNRIIICTKKRRIVDAIAYVEYITNSIKSRELFHSVDISFQQCWEHLVWLDPANYGAIKGKLPKSVGDDDEEEDEYEVEMNWNIMHYLPQACQTNFNMIIAGYILAVYQHSKEAGELSQQLFKKNNPALEFIKAICKVLSLDTNITIQVAKLNRDLLKLISFSEDSNWRDPCLSYVLPEVIDLDLCRDAVWQCVQCKSEIERLLIEAVQRLSMAYVLQDVTCSKCNMIKALNMGTVEIPLRDDEVIELDLEQLPDGDEVLNILKQENAPLHIWITLGLEYYKQGATEEFVKIFEASRTDANTEYKDHETHQMTALDTLAAYYVQQARKEKSKDVKKELFTQATRLYTMADKIIMYDQNHLLGRACFCLFEGDKMDQADAQFNFVLNQSPNNIPSLLGKACISFNKKDFRGALAYYKKALRTTPNCPAAVRLGMGHCFMKLSKLDKARLAFERALQLEPSCVGAIVGLAILELNSKEPDSIKKGVQLLSKAYTIDSSNPMVLNHLANHFFFKKDYNKVQHLALHAFHGTENEFIQAESCYQLARSFHVQGDYDQAFQYYYQSTQFASAPFVLPFFGLGQMYIYRGDMENAAQCFEKVLKSQPGNYETMKILGSLYATSPDQEKREIAKGHLQKVVEQFPDDVEAWIELAQILEQSDVQGALSAYGTATRILKEKVQADVPPEILNNVGALHFRLGNLKESKRYYEASLERSKHEAQHDETYYSAISVTTTYNLARLREATCAFDKAEQLYKNILREHPNYVDCYLRLGCMARDSGQIYDASDWFKEALQINQDHPDAWSLIGNLHLAKQEWGPGQKKFERILKQPSTQSDAYSLLALGNVWLQTLYQPTRDKDKEKRHQDRALAMYKQVLRNDGKNIYAANGIGAVLAQKGYIREARDVFSQVREATADMRDVWLNLAHIYVEQKQYISAIQMYENCLRKFYKYHNTEVMLYLARAYFRAGKMMDCKKVLLKARRVSPNDTVLLYNIALVMQRLAMGILKDEKSNLKTVLGAVHELELAHRYFTYLSKAGDRMKFDLNQAAVEARQCSDLLSQAQYHVARARRQDEEEKAIRAQQAAERDALRKKQLEEKIAKEKQIEVKAQELLEKRQQFVEKTKNMIMLPEEEERKPSRKGRKKK-DGDIFSEGSDAERAKERKKRRQRKERSGKNKGGKRREEENMSANMKKKVKSKAIISSSEGSSDEGGLKIAVSGSESERRISSSSSDENRGGSDNESGGQSDNESGGRSDSDMKVKVLSRNPDCIRETKNDIHKVPRNYNPSLHPFEAAREYTRALNATKLERVFAKPFLGSLDGHKDGVHCMSKHPTSLSTLLSGSCDGEIRLWNLASRRCTRSITAHTGFVRGLCCKPEGNHFFSVGDDSTIKQWDMETESDEPINTIIGKSIYISIDHHWKDAVFATCGQQVDIWDASRTDPIRSFTWGTDSIHSVKFNPIETHLLGSCAADRNIVLYDMRGAAPLRKVILDMKSNTIAWNPIEAYIFTAANEDYNLYTFDMRRLDMPVKIHMDHVSAVLDVDYAPTGLEFVSGSFDKSVRIFPTDKGRSREVYHTKRMQHVSCVKWSMDNKYVLSGSDETNIRVWKARASEKLGVMRPREQAAMDYDAKLKDKFHHFPQLKRISRHRHVPKAIYSEAKTLRIQRDSKRRKESNRHSKPPERKKHVVAEVLPNNLPQLQNLIKRDPESYTDEFLQQYRHYQSNLQIFIHKPSVYYKNLADLTLFLSQVSHCYPEHLSTYPQDLKELLQRHYTVLDAELRMTFCRALILLRNKDLISPTSLLELFFELFRCQDKILRKTLYNHIVNDIKNVNSKHKNNKLNTALQNFMYTMLRDSNSTAAKMSLDVMIELYKRNIWNDAKTVNVITTACFSKVTKILVASLKFFIGKDEEESDSDSDSDDDKPTARELVLRQGVNKKTKKRQKQFDKAMKVLQKHKKKKKPLTFNFSALHLIHDPQSFAEKLFKQLESSTERFEVRLMMANLMSRLIGIHQLFVFNYYPFLQRYLQPHQKEVIKILLFAAQASHDLIPSEVLHPLLMTIVNNFVTERNSSEVMAVGLNAVREICIRCPLVMNEDLLRDLVQYKSYREKAVSTAAKSLIQLFRTVNPTLLHKKDRGKPTDFSKEIKVKEYGEVVAPDFVPGAEVLPESSENQVEDQQDWETDSDSDDSDGSWQDVPQSDEEEKEGV---EGNVPHEVQTQKAATITQTRILTQDDFKQIKLKQMQKELESTKKRKHEEKGSGELVSLKKIEIVNKRPRHDKEARLATVETGRVDRPKFGSKRGRLNPHASTTNKEKRKQKPFMMVKQQIKAKCKRSFRDKQIALRDSLLKKMRKNMIEVIANIVRGSVFLAGETLECTVTFSNSTSKPDTLTWASAQLSCQCNVSESRVIQPPRDLSQSGNTTSFVPARGERGVTVVSTHPRILFCNLTLSPGESKTFIYRERIPRDAPPSYKGQSVKYSYKVTIGTQRLNSATKLLRIPFRVLVVYGLGSQRPSNPFLAEQSLLDMALQVITTITSRRPNFYNITNDQGKVGRFCLFKPAYKIGEDIIATFDFSTIPCLQFSVALQSEENISEECRRKPSQTSAVTTYSKHEEFCLHTTKSHIQLPIPLHLTPGFITDIVCLWYHLHFEFITASQPQSESSTWQGPKNVEVETMVWDLPVKIVPTNPLQMGNKPLFRNLDADEQEVSEIESLCMNCEQQGTTKLLLTKIPLYKDVVIMSFECPHCHYSNNELQPAGKIQNKGCNYVFRITNIKDMNRMVIKSDSACVTIPELDFEIPSQKGTVTTVEGTLHRAIAGLEQEQPIRKALDPETAEKIEIFIDKMKKLKNVENPFTFILDDPSGNSYIENLFAPTKDVAMTITHYERSDEQNQMLGLFNETNENEEEDDNVKEEVMIFQTNCTECNSPTKTNMKVVPIPNFKEVVIMATVCDKCGYKTSEVKSGSGIEEKGKKISLKITDISDMSRDLLKSDTCMVSIPELEMETMMGTLGSKFTTIEGLLEDIKTLKTDNPLVVGDSVGSQKMEIFLNKLDKVIGCELPATIILDDPAGNSYLQNIYAPEDDPNMTVEEYERNDEQNDELGIKDMKTENYMADDREVLREVWEGRLPVAFSLSSDEVSVMEQPEPYYLLVPRQSYLTLVTDKVQKHFKTYTDPDKVGEVWFEYEGQPLKWHIPIGVLFDLYSFSSTLPWKITLHFQNFPDEELLGCRSKEAIESHFMACVKEADCLKHRSQVINGMQKKDHKQLWMGLQNDKFDQFWAINRRLMEHTGDEPFRNIPFRIYQVDKSYIQSLFRPVTDDGEPLTLGDLLKENLPDIIPKID-ACVTQVIIQGVEPPLDTPIQWLSEHLSHPDNFLHICVLHETMAEPCPLLAVRGSTGLSLFEGPPSLKEHSDFPKDISNKCKVCAYSSDGALFAWCNGQSVIIIEVASCSLVQRINRPKTIFLEFSPKNSILATWEPYVASKDIPGGNPNLQLWNVKSGDHIKGFVQKRQDTWCPQWSSDESLCARNVNNEIHFFEGNNFDTIAKKLHIQKVSDFQLSPGDMPCKVAAYVPGSKGAPSFVRIFKYPNLEPGAALANKSFFKADRVTMLWNKRGRDLLVITTVDVDKTGASYYGEQTLHYLSTNGETCAVPLAKKGPIYSVDWNPNSSDFCVV-----------------------------------------------GNMEFWDRKQLNMVSEMQASDSTSFEWCPDGVHILTSTCAPRLRVGNGFKIWNYSGALLYETTIEANAELWEAKWQSFPVEVFQEKSTRSGGHSAIKKPEPKPAAYRPPGLRGQPQRDGLHADELPQNMKTNPEGLSKTALKKKKRKEAKVRALQQADHVDS--ATYVTAPISSGDKETENRLRAVKKKLNQIRKMKEEQASGKKMDPNQLKKIACEAELQKELKKLQISKNLLLNQIKQTIHINGPISVADYMQTVLTSPLSGYYMKKDVFGVQGDFITSPEISQMFSELIGIWIVHEWLISGKP---KTVELGPGRGTLSDDILRVFAKFQGIHDAVSLHLVEVSPKLSQMQEEKLTGDTGSYKTALSKTGIPITWHTSISDIPKGVTCFIANEFFDALPIHKIQKTTKGWREILIDVADSSDQLRFVLSPTETPASQLFIEPDEKRNHVEVCTMGGVIVEEIVKRIDHSGGNALIVDYGHNGNKTDTFRAFKEHELHDVLKEPGSADLTADVDFSYLRKTIGDTALCYGPITQEKFLLNMGIEVRLEALMKKATKTQQKNLMSGYKMLVDPKSMGERFKFFSILPKPKNLPTGFSGEDLSEDFAFDIELTPDVVDKLKELCMLHRLESSSLVDEWVAFSHTQNINMTMDTIELFERERLNKKSHKNKTPVFKHAYDIDEANDLLNAYCTPSKGKNKRLHTTPENKRLGLSGSPMAPFSPKSLSIGTPSQKYSSRNNQGNVVATFGNTRIAWRGSADNISIDHYKENALTTNIKYMFQKYADKANVLNDMIEDLGYELQNGYVIENLGHVALPLQESFTAAGRICCDSNGKLNSQSVILEGSSETSAGKHVSL-LLNIKEYSLFPGQIVAVDGTNSTGSKLVVSKLYPGLMLPFNQIEDKESTGPLYTLTTAGPYFTSDSLSFDPLNDLIKVILKEKPDVCILFGPFVDSRHEHVVNGGTDMTYEELFSKMIVYLTEKTSQSSTHLIIVPSQRDIHHEYVYPQPPYTVHDLFNRVHFVSDPCTLSINGVIFGITATDILFHLGGEEISWVTGSDRLARLCKHILTQHNYYPLYPPADEVNIDYEYFDHYAKMQVTPDVLILPSDLRFFIKDVSGCVCINPGRLTKGQIGGTYGRLLIKPKVANNGVVQQTAAEIIKLM--------------------RDANHRKIHLDRKFFDLDPAIGESYGTTWEITKRTITKVYSRKVKEESTGSDAVGDNRNIVDDNTAQKLSHNEILALKKDGLKGEDLIGQIVENSATFKEKNIYSQAKYIKKKKDKHIPIFKILKPTTRLLCEMYYTKASPKIVFIRYDTMGQILTFGNIHANMKVIVVESCMGLLLGAVMDRMGGYGTVVQLYIGDSPLRIATDGYNFPKEYYKTLHSFPLNQAGSLKEKNTKLETSPLDTDASKDSAAKDTDDNPYPERVARKEKRKQELEDARFVIESGHFDAVLIACKFDPAPILLKLLEFLSPSRPFIVFCQLIEPLYECFGKIRESKETVNVKITESWLREYQVLPMRTHPLMNMSGTGGYILTGIKVNTMESLRFVPFNSTLDAGFWHKLTENKLNVYKLDEKPRQIFAFYYNGDAVGLPCRLSLEFTAFNEIPSIHNCFLSHGVLHNFNTIDSFKTCDKKTVLDKAASELWSDIIEGRAINQPSLLSRFVLLTFADLKKYNYYYWFAFPALLSPNNVQTQPSQTIDKCFNPQQITNLQSAYDEFVRTSSCFFIQIDGDVVKLSNLANFQDICKEKKIMVGFCDPSTVEGYPGWPLRNLLTLIAYHWADKVDDVQVLCYRDRVRDGKREVAHSIMLYLHIPSLHITERPNCVGWEKNQRQKLGPRKVNLSSSMDPTRLAESSVDLNLKLMRWRLLPSLDLDHIAQTKCLLLGAGTLGCNVARCLLGWGIRTITFVDNSRISYSNPVRQTLYEFEDCLEGGKSKAVTAAAKLKKIFPGVNSTGHEFSIPMPGHPASTCIIEQTKKDVKQLESLIEEHDVVFLLMDTRESRWLPTLIAASKRKIVINAALGFDTFMVVRHGLRLPTEGALPSLSHKRDIHGSELGCYFCNDVVAPGDSTRDRTLDQQCTVTRPGISMMTSALAVELLISLLQHPDGGYAAADTSDSDVSSLGLVPHQIRGFLSRFSHVLPASLRFTKCTACSDIVVEHYEKEGFDFLQNAFNNPTYLEDLTGLTELHKETQNAEIWDFSDDESMAAPMSKDRRFESLKGEEVELDIIQDLGGDEDDYKMLHALDDDQESLEDVHGDKEMDVEENELKTFMQSLGFDDVNREKKKSDT--------KKSSTETEKSGIKDTKSKAKTK---DGDKTSKGKKVSDVQHPEVSSTTLSTA-------NKDVHGKKYLVQPGGKWLDSFENDPVVSTDISSQLVEKYRVMAEKLFHNDVSLYTEKKSEDTSGSSAWIQTVISSGTLGDKIAALSSMVQNSPIHNAPKLDTMINMCKKKGRREALMAMESLKDLWISELLPDNRKLRKFSRHPFDQLSKITGGNKTAKNKRLLLWYFEDFLKKKYEEYLEAVKLLSHDTVAAVKSSALSAIYELLVQKPEQEKYLLSQLVNKVGDPDYKIAARTSHLLGKLVAAHPQMKLVVAEEVETVLYRPNIGVKAQYYAVCFLNQFVLSHDEPELAAKLISIYFAFFNAFVKKKEIDGKMLSALLTGVNRAYPFAKVDDETVNAQMDTIFRVIHIAPFQTGLQALMLLHQVMDARQAMSDRYYMALYKKLADSELKNSPKQEMFLNLLFKSLKADMVLQRVKAFVKRLLQVCSCQQPSFVCASLFLVSELFRLKDGLKALSRVADDDDEEEHFKDETDSDNAVS------------EDEPE-ENPNPSVSSWVHHKLAQGSDEKSKYDAMNRNPLYCGAECSILWELKKVH---------------------------------------------------------------------------------------------------------------------------------------------------------------------------------------------------------------------------------------------------------LL-------------------------------------------------------------------M-WQILTSTFDIESSLATLKSLDLGYIIEDWFTETLQQDLQNNITEDFWKHFPDETEETCQTRDFDIAVNQLYTSLGFYIRCVNSLDNTLQERVQTLFKAVLFSTIPSHFCDVVSEFYSKAFKAFHQIHKDEKEDGDENDGPRCPGCSKDCEECQCEEILKTFHQVNQQLYELGLLERVSSEAVTSIIQSKIEHHIKHTCKGEFESSFIEPLEKWLKGKVVGWLNLVFRGESTKVSLVQWKDRLQYFLYQTYANLRIEELFNIIVEFPESVPALEDLKYCLEKTDQRNQLVSSLKTALETRLLHPGANTADILTQYISSIRALRVLDSAGVILELVCEPVRKYLRTREDTVRCIVSSLTDDGSSELADELVKGEPLLMDENYYSDEENGDPETWQPDPIDADPAKTSKSRRSSDIISMLVNIYGSRELFVNEYRTLLADRILSSFNYDTAREIRYLELLKLRFGESQLHYCEVMLKDVADSKRINTHIKELKDKEETEKNVDLNTMILSAQFWPSFREEKLDVPEVIKEAMERYTKEYETLKGMRTLNWKAHLGLVHLDVQLKDRKLSLSVSPTHATIILHFQEKDTWTINELSSVMKVPVTALRRKMAFWQSQGVLKEQSTDTFVLIEERPGGRSHEVDSDEETESAMASAQDQREEELQVFWSYIVGMLTNLESLPLERIYSMLKMFAIQGPMSECSEEELRHFLDSKVKEQKLVFSGSVYRLPKMAASKTLASAARSATYNMVLQVIFRMTTFALNAFVVRYISKEMLGVVNVRLTLLYSTTLFVAREAFRKACFSKTSNAKWMQIINLLWCTVLLGLACGLSLAYFWVYFLEVPNETIPNYSVGVVVYTLSAVLELLAEPLYVIAQVLLFVKLKVIVEGLAVFFRSVLTVILVLFFPHWGIITFCWAQLAFTILYVVLYYAYFINYIKSGDKSFPLKNTRDIFPKRNPGHKWTDHTLAKLTWSFFKQGFMKQILTEGERYIMTFFGTINFSEQGVYDIISNLGSLAARFIFFPLEDSAYLFFAQTLERGIPVKDQPKKSMDLASKVLEYLLGFVFIIGLTIAVFGYSYSHLLLHLYGGDDLSNGPGPTLLRWYCVYVLLLSVNGVTEAFVFAAMTTADVDRFNHKLLVFSGIFMFFSWYFAKVLGSVGFILANCINIAVRILHSIYYTLNYYKDTEYRPLKGIIPSLMVLVVYSLALVITAVSETKLCCDKGLFRLLHIAIGGICCVVISITVYFSEYDMIEFIAQQFITRRKAVLDKDLQDLVRGIRKHKDNEAKYIAQCIDEIKQELKQDNVAVKANAVAKLTYLEMLSYDISWAAFNIIEVMSSPKFTFKRIGYLAAAQSFHEDTDVLMLTTNMIRKDINSATQYDAGLAMSGLACFMSHDLARDLANDVMTLMASTRPYVRKKAVLIMYKIFLKFPEALRPAFPRLKDKLEDPDPGVQSAAVNVICELARKNPKNYLSLAPLFFKLMTSSTNNWVLIKIIKLFGALTPLEPRLGKKLIEPLTNLIHSTSAMSLLYECINTVIAGMPNHSASIQLCVQKLRILIEDSDQNLKYLGLLAMGRILKTHPKSVQSHKDLILQCLDDKDESIRLRALDLLYGMVSKKNLMEIVKKLMIHMDKAEGTQYRDELLSKIIQICSQSNYQYITNFEWYVSILVELTKIEGTRHGKLIASQMLDVAIRVKAIRHFAVSQMAQLLDNSHLLVSAMHRNGICEVLYAAAWIVGEFSEHLYDPRAILDAMLRSRVTSLPGHIQGVYVQNIIKLYSFILLKSEKDDDKEDMQETTQLLIEKLPMFAESADLEVQERACSILQLLKYVLKLQAKEVEVGEEVAALFDGELNPVAPKAQRKVPVPEGLDLDKWINEPPSEDEDENP-IEALFVSDEHGQSSRKYEEPTEDELRRRRDMRRQQQENNPHYLRPDSPSKKKDSAYMNDIPVAKIDLSVPLHVPGLKTKKEKRKKKKKKGRKGRAETDSEEDIPVMHEVDTTVDMPEGATLSDGEEEDPNDPHRALDIDIDKPLESSETLPVRTHRVVNDVPQSVPSKPKKHHRKKDEKERKKDRKEKKKKAKKEKEKKKKCDFGLAIRSVMSRTTLDENSSFITHID---WSEDSKYLQTNMPAGKHLTSGIWPKYTDVNDVNACDANFVRFSHDKRRDPIYVIKWNPHAKGFVTGGKDGVVGLWDSLAQNTRGLLFKDNPPVRSVILGHG--HILVGTQGGDIMEIEKSGPISILTQGHKGEIWGLATHPTMERCATVSDDCTLRVWDIGK--DHRLVGGKQSAARACGYSPDGKAIAVGFKNGRFCVVNAD--TFEEIATFQHRKENISDIKFSDPGKYLAVSSHDNFVDIYNIMNSKRVGTCKGASSYVTHLDWDKRGKLIMLNSGAKEQLFF-----EAPRGKRQTVRNEEILKMDWYPVGHLISVGGADTSVMVWSHRQAGERNNGNSTKTYATNLATSYKKTPVRLPSEFGETYSRDKTYWQNLEFPITVKEYSAISNIHYSPVEPHNYAATSSSRVQIYSPQTDEVVKTISRFKDTAYCGCFRNDGKLLIAGGEEGLVRLFDLGSRSILRTFTGHQRPVHVNRFTSDNVHIISCSDDKTVKYWDIPNETEISHFEEHTDYIRCGIVSSSNDLLLTGSYDHTAKLFDFRTQSSVLSVDHGQPIESIIMFPNCSMFLTAGGVSIKVWDVLAGKLLATFGNHHKTITSLCFNKSNDRLLAASLDRHVQIYDLTTYKAVHSLTYPGSILSMALSPDERTLTVGMSDGLLSIQHRKDDKTELPRSQRNYRFFRNPIYETSKDAFVVPHYKKEYLKNYDKHLKSFAYSKALDCILLDNPAIVVSVLQELIRRNGLQIALAGRDEKWLKIMLKFLQKNITNTTFSTTLLDVTNQVVDIYGPTIAESPDTASLFQSLHNKVEKELQFQDGLFEVMGMLDVIL---------------------------------------------------------------------------------------------------------------------------------------------------------MDQFIKLSTQQNQHQFNSTYPKWFNNNIFKYYVLVHDVAEGDEEKADGVYQSMKSSFGTHACHLLKINSRPMHTTTQGSLPNPWSQFISKKIDSQEQGEGEVSNPNINASLPQDVEVFSHPLSPENEEKFNETTPPTLSAERTTPPP----SLDSHGVCLTLSDHDRLRIFIHEFTVRGLLGYIERQIRVLSEQLASRKAIHRSIFSATKKWFGGNKPSNQASHITVGIKYPPESPENQMRRLGDLSFLVQNYELAYQSYHSAKRDYNNDNAWMHYAGALEMAAQSLFMQGQRPFPSHYMENCITTYLGTCKNAHFATRATILSTEILKAKNMYAEAAMQFIRMTSEDSDLRSALLLEQAAHCFINMKLPMVRKYAFHMILAGHRYSKSGQRKHALRSYSQALQVYKGKAWTLAEDHINFTIGRQSFNLKQLDNATAAFKHLLTNDSRQTPPQQAAFLREYLFVFKQQLTQPLAGILPQLPLPLIDKPAIKVLLGSTVKLPEGKTANCLSFDDCVDRWKDLEELAVSVSSNSLPSAFKPTVQLFSEHTYNDTNPIAVVGEPVSVEIVFVNPLKIPLVLTDLSLIWKFSPMRYLIGNDDTVIDTQVIQEFVLAASEKKSIVLTVTPQQTGELHIMGVGYSLGTTSPPVSGITVRGRQDLDVQGPRLNTSKNERSSIVYGPDRRLDPIIAPPMPLLNVIFSKFPTSMLCGEVQQTNVEFINRGKCALHKLFVSSKNPEFFTFGLMKTAYRTLRKDKALELSFVTQVPLPDGQLLPDSSVTLPMWVRGAETAGTHQVEMLFYYESVEENAKMRHRVLHHTVTVQTSNSICLKTTAKRGCAINKSDDSLLVSLEIENMNQITEFSIEQVSCASKQWSLLHHESDIKINPRETCIMCLKAKKCQRGEEVVFTNVMFNNSQINSSMTPCSDFYFWSSKLQSAVDVGLTVIVLWKAFVVTDDGSQVITGQHHVPISVLDQQESSQPVSDELLSQLVQYTMEYNEIIQHDFSRSRLCLFTVQLHLHNCSQSNLQVIINTVNNSAYYTWVGQNSVQMSIASSQSRTVQLRACFSKPGLYNLGRISVCIVQSIRQRQSGPYLVTVNDMVRRSLPRSLLARLFCSTET-ESAGEHGFYHVTIAGGGMVGTAMACALGSHPMFEGKNILLLEAGPSKTYSVPDLYSNRVSSLNPGTVELLKSIGAWQYLSKMRVKPYKRIQVWDSCSDAMITFDRDNFSKEVAHIVENNLTINALSKVIDSLKDRVETRYRSMVKTIDLPKQGDN-AKYPFVKVYLENGEEIHTQLLIGADGANSSLRRMANINHINWSYDQSAVVSTLQLAEPIENNVAWQRFLPTGPIAMLPLSDTESSLVWSTSNQDAKKLVDLPEDQFIDAVNNAFWQESEKHPLVDTAGQIMGNVLSTLLPSGSSIRQLPPSIIGIDDNSRAMFPLGLGHSTQYVKPRLVLIGDAAHRVHPLAGLGVNLGFADVASLRDILVEAVKNAEDLGALPHLLDYETERQKHVVPIMATVDGLKRLFSTDAAPAVLLRSLGLQATNAFKPLKDLFVQGASRVSAASGNNFQGKALYLDVQATTPMDPRVHDAMLPYNVSYYGNPHSRTHAYGWETEKGVEKARKQVADIIGADPREIIFTSGATESNNIAVKGVARFYKSKKKHVITTQTEHKCVLDSCRALEAEGFNVTYLPVQKSGRIDLNEFKAAIRPDTVLASIMTVNNEIGIMQPIEEIGAICREKKVFFHTDAAQAVGKVPMDVNQQKIDLMSISGHKIYGPKGVGAFFIRRKPRVRVEALQSGGGQERGMRSGTLPAPLVVGLGAACDVAAQEMEYDSKHIKRLSERLTNTIMNGLSHVVKNGDSQHSYPGCVNLSFAFVEGESLLMALKDVALSSGSACTSASLEPSYVLRAIGTDDDLAHSSIRFGIGRFTTQEEVDFTAEKCIKHVRALREMSPLWEMVQEGIDLKNIKWSQHDELKEKANEYFKAQDYQQAVTFYTKAIQMNPNLAVYYGNRSFANLKIESFGYALGDASKALELDKTYIKGYYRRATANMALGKFKLALKDYETVMKARPNDKDAKAKYTECSKIVKRRAFEKAISMDDQKSVIDTLDVENMIVENDYNGPKINGVVTLEFMKELMITFKKQKKLHRKYAYSILVQIKKLFVEAPSLTDITVPKDGKFTICGDIHGQYYDLLNIFELNGLPSLDNPYLFNGDFVDRGSFSVECILTLFGFKLLYPEHFHMSRGNHESETMNQMYGFFGEVKAKYTSQMADLFTEVYNWLPLAHCINNRILIMHGGLFSRDDVTLDDIRKIERNRQPPESGIMCELLWSDPQPQWGRAPSKRGVGVMFGPDVTKKFLDLNNLNYIVRSHEVKSDGYELAHDGKCITVFSAPNYCDQMGNKGAFITMTSDLKPKFTTYDAVPHPNVRPMAYASSLFGFMAEDDPGTAATTCLNEVFDLVSDYEKICADQIVLLEKLIRKSTPNKFSRTQEVQNMLTQERNTWRLLGGLYQDRLQTDDDDDLITDSKRLSEKQIMDSLFTKDSYTRQNQVVIDWLERNASDQLQYDNVEFYSQTVSWENTLHSLQQQQRDRAIVSSMDPDAPIRQKKPLADLDKEDEIRLLRYMFAYIRAGQLDEAQRLCRKCGQAWRAATLEGWKMYHDPNIEESGELKPIEGNPHRDIWKAVCWRMSQEDEFHSYEKAIYAVLSGNLKELLPVCSTWDDVLWAYYKVMVDMRVEQEIRLYNNKSMESLPSSYWVKNLTPETVFQELQAYPNEVQGQSKLPYHVIQKYIILNDLDGLIEEMNDWLHNPTTHLIRFMAHIVLFFRAVGLQTKEELCTAILEAYVRDLIEDKNTLLVATYTSTLPPPMQVTCYAHFLEGIHEKEERQQCLVLAEEAGLDIPTITKTVVENIRTRDAGDSANEAAISEEDKQKIAAIDWLVFDPSQRAEALKQSNAVMRTFLATRKYKACREVFNKIPSDSIDVITKNWQSQAGSAPQLPEDDNAIREYICVKAYLDAHDAFNDWFEHYNAAPSKPTIPSATFQERVKHEHEVKQYEQEVDRWQYSLILQSKTVVECIYNVLLFPDGWMVDQREEEDSGRTHQMMLLRQLCIPSMCSLLHSVLHNTKQYTRCIQLADVIASEEHQLYKVFRKEELQRLLQMMRESSLQLLLLPRLISPMWVTQRASEADVDLTKTCLYDFHLEHGGKMVPFAGFSMPVQYKEGLLAEHLHTRNTVSLFDVSHMQQSKVYGKDRIQFIESLIVGDVAGLPDNTGTLSLFTNHKGGIQDDLIVSKTTEDYLYIVSNAGCIDKDIANMKAQEVAMKSQGFDVTFEPITDALLALQGPLMTKVLQNGIRSDLKDFTFMKTAEMSVYGVPNCRVTRCGYTGEDGVEISIPIKHVLEVVDSLMSCQEVKLAGLA-------------------------------------------------------------------------GTQILDESGEPIGHLTSGCPSPTLKKNVAMGYVTTKHAKNGTKLKLQVRKKQIDAQVCKMPFVPTKYYTGKM-----LFVKENGKL------------------EDCDSHFVDGFLQWRELNCTVHFANFSKEIARDVTTYAQVVHHKEKIINALKTHLQIPNSLAYKPLLDLVVQLSKDLQIDFYPYFQSFFDIIVELLHPQDTELLEDAFQCLGYLFKFLWRYLLKDIQDVFLFYSPLLGSKKDYVRRFAAESFAFLLRKLKDFDKMMYYILHHMEEKTELCEGVGKLFFEMMKGVKTQFHSSAEKILPELLD--------------------------------------------------------------------------------------------------CGNLSSDVIDDILALVSA------------------------------------------------------------KELLT---------------------------------SDDGIFKVCLDAETEPITLQSYRERLRHLQQLMF---PRHRYARVPLLYLLGSLYINLSLIWNPVLGFIKTLAYEMRDEFFHVYTEHLKSTTDKLEDIQECNTVSDLLSETCFKQDDKPDHYNHRHLLLKAMATFADKAEGKSRILTPVFLHFI---------------------------------------QSLIDYMSVFSKFKDPKSLYQESTLRELYLKLLCHPDTIVQQLSLNCLLSYKYKYLVPYQENLQRLLVEKSFRAELVAFSLDEDNAIVQNDHREQLFPLLMRVLYGRMLNKSG----GKSKKSHILRFIAGCQSSELSHFIQLILEPIDEWVKE-----------------------VCGLLLSNLYHVLEPYLSLVLHSVLQITSRVSLVLEQRDLVHIKYVKPLRKLRQLGVDVINQFFQQCELYEYSDILQGLYGGIVWPVIQRLTQECLYSPTAVLKLAFTWTQHQRLHPLLVYYPDDKLLQVLGQIMELLSNKQIDQSVTTMIIDMIDNLLPIQDDDDDITDTIKTDAFCSECVLRPYILTVLQYLRQVVQEKTNRKCAIPMKELHILS-----------------------------------------------------KPLSKLLSWLSTTPSRSLCCDIITLIGAADEKVAELCQLIVQLNKVDRRRLEEPDYTVRISAYTKISSTVEMDYVDLNYIIPIMHNCFYFIKVDDMSLRDNSSNILQIIIERISEPSDKLQFELCVNQMIIPAIKEGLGNKMENVRHEYILLLTKLVKYFP--NKFQDLQVLHDKDIEKDFFKNITHIQVRYCKLFLLLLVHSIIQGFLGTYVLQTFLLPLATSVIFDANLSKNHQLVLDATLTIGAITKCLPWQPYIKVLKYYLGLLMTDTLPQKMTVRLLANILDSFHFDLTNYKPAMKTNPKDV-------------GNNDETVTEQ-------AADESKYNTIINKILPKLEKCLTQKVDSDDEHRSVRSHVATDTEIVRIPLAIAIIRLLLALPVQVRYQHIQRVVLKLCHSLKSRSSDIRESSRTTLIKVMSYLGTEYIKNVIGELQHTLTRGYQKHVLTFTINAVLQGISDGLKPGDLDTCVDMLIQICNDELFGQIAEEKEAAAITRNLMEARSSKSYDIYHILSKYISATHLTKLISAIKTVLDNTHSHKTVKKVEDVLRKFTLGLLENKCLDAKDILLFIHGIVTQTLPFMIKD----------------HVLLLPQTPQR-KPKATVHRKTNLHVLVEFGLQLLNMSLKRGIIIGNDSEHLSMLDPLAPLLIDCMQSKYAKVIIGSVQSLSRLIQYSLPQLNDQAGKLAGLLFQLLKTYGRSGTPKGDNLHLVQWCFKTMTMFLKNMQRYKLTEDQLQVLLSFVEEDIYDTTRQSTAFPLLKAMLSRKLQCKEIETVMEKVAELSIISEANNIQVQCRQLMSQFLLDYPLGKKIRKYLEFYVSQLTYEYEGGRKSTLEMLAAMFSIFPQNLLDENSGLFFVPMASSLANDNSVECRKLIALAIKTLLSKIKSESRDKLFTISMLWLQDKKISHQQLSAQLIGLFVEVQQEDFDSRLKDLLPMLAEKIDPNKFIETGEEVEDKEGDHLLFNLLTCFGKILQNCAFIMKAKHETVVKKMWVHIHSHILHNHSWVRLAVSQLYGQMFTIMTIDDVFHYCGS----------ISQLVQDFCKQLHSKITNATLVDQDVKNLVFLGKLIDQHHDSTNLAWLMSRLTLIQRYERANTLGKERRTGILKWIAGMSVYFTTDIEHLPVLLEIVHKELQKDVDLRTLAQEVVDILRSKVDVTVFTAVYTKVKISLEGIKIKRHQQEALEAVADPERAAKKKMRKNIAKKESKKRKIFERKPYKNKKFMNKRAQWISSSFDDFGQGKKRPRDTVKTSQKPRKIEIETEIWADVHKPKLQADLAVHKKKIAEVELWLQQHISHTTSSPILLLTGPAGAGKTATINVLCQEMGLELQEWINPTTSSYDAGGYTSESQQSLFHDFLLRANKYQTLQIFGSSGATKKIILVEDLPNIFFRDPHSFHDILRKYSSTGRCPLVFIISDTSGSSSGLRNLFPKDVQLSLGIDNISFNPVAPTSMTKVMTRIAQYETNQGHHKFTLPSKSTIDELAVACSGDIRGAINALQFTCLQNPGSAKKKSSSKHQKSLPSRSKRKDSGGGSDMAAIGGRDHSMFLFRALGKILYCKRDPSDCVIPELPQHLLSHDRDPLNFTPEDVIERSHMSSENFTLFLHQNYLDFYSSIDDVVDASLYLSDADHLTKDWASRSALREYSSCVGARGLVHCNTARGGGGWKPLHKPQWYEVNRKYRERCLTARHLFSHCQTPEDLQIQFMPYLALINVPLSTPGQISFLQEVCKFSSSRY--QSDFQTEDFXXXXXXXXXXXXXXXXXXXXXXXXXXXXXXXXXXXXXXXXXXXXXXXXXXXXXXXXXXXXXXXXXXXXXXXXXXXXXXXXXXXXXXXXXXXXXXXXXXXXXXXXXXXXXXXXXXXXXXXXXXXXXXXXXXXXXXXXXXXXXXXXXXXXXXXXXXXXXXXXXXXXXXXXXXXXXXXXXXXXXXXXXXXXXXXXXXXXXXXXXXXXXXXXXXXXXXXXXXXXXXXXXXXXXXXXXXXXXXXXXXXXXXXXXXXXXXXXXXXXXXXXXXXXXXXXXXXXXXXXXXXXXXXXXXXXXXXXXXXXXXXXXXXXXXXXXXXXXXXXXXXXXXXXXXXXXXXXXXXXXXXXXXXXXXXXXXXXXXXXXXXXXXXXXXXXXXXXXXXXXXXXXXXXXXXXXXXXXXXXXXXXXXXXXXXXXXXXXXXXXXXXXXXXXXXXXXXXXXXXXXXXXXXXXXXXXXXXXXXXXXXXXXXXXXXXXXXXXXXXXXXXXXXXXXXXXXXXXXXXXXXXXXXXXXXXXXXXXXXXXXXXXXXXXXXXXXXXXXXXXXXXXXXXXXXXXXXXXXXXXXXXXXXXXXXXXXXXXXXXXXXXXXXXXXXXXXXXXXXXXXXXXXXXXXXXXXXXXXXXXXXXXXXXXXXXXXXXXXXXXXXXXXXXXXXXXXXXXXXXXXXXXXXXXXXXXXXXXXXXXXXXXXXXXXXXXXXXXXXXXXXXXXXXXXXXXXXXXXXXXXXXXXXXXXXXXXXXXXXXXXXXXXXXXXXXXXXXXXXXXXXXXXXXXXXXXXXXXXXXXXXXXXXXXXXXXXXXXXXXXXXXXXXXXXXXXXXXXXXXXXXXXXXXXXXXXXXXXXXXXXXXXXXXXXXMSILAFIDVNENDQASELRGYLKSLGAEISEETSVGIWQDISHVLEAADVIWKDESDIESIFNSILSLLLYVPEQDDLVITMCEKIIKAHENEQGACRIQILSNLFYGLDEANPLRYNVYCSMLRLGGQTDNLNIVVTDMDTLGEWIDKWKLSVEQHQNLLRLLHDAFLETRQSEDATKVMVELLSTYTEDNASQAKADAHKCIVTSLRDPKCYLMDNLLMLKPVKFLEGELIHELLSIFVSGKLSTYINFYDNNTDFIESMGLSHEANLHKMRILTFMGMATEKKEVTFDTIEQELRLPAEEVEGFVIDAVRTKMIQTKIDQMQKKVVIRSATHRTFGRAQWQQLRDRLEAWRFNLCQVRESLDSITPT-------MCLIILHISLIVLAGRDFYAILNVPRDASTKQIKKAYRKLAMELHPDKNPDNPDIEEKFHDLGAAYEVLSDPDKRKTYDRHGEEGLKDGGMK-HGDPFSSFFGDFGFHFGGGGGHNDDIPRGSDVEMDLEVSLEEVYTGDFVEVVRYKPVYRTAAGFRKCNCRQEMQTIQLGPGRFQMTPRDVCDECPNMKLVTEEKLLEIEIEPGMRDGHVYPFLSEGEPHIDGEPGDLRFIIKQAKHPVFERKNDDLYTNVTINLQDALVGFEMDITHLDGHKVHIQRDKVTWPGARIRKKGEGMPNYENNNIVGILYITFDVEFPKGELTDEQKKHAVELLQMSSDQKVYNGLANAKVLWEKIGAWDQKRAPLGDTQKDSFMDITSVALPIELPLDDTEGFSAQMKEEKIDNAQQFFAWFSKVENEMENAEEISYRSHLEQFEEYSDQCDQVLEEVSNALKHLEDLRRQYMFVATKTNALHEACEQSVEEQTRLVNTAESISNKLSYFNELQRMSHKLSSPQLSVTSDSFVPMLARLDECVAYINSNRNYNESAVYLARFKHCLSKALNLVRIHVMNILHNATQQVLPKRDAINPSDNAFTLFYGKFRTNAPRVKSLMEQIEERISKSPEYTTLLNDCHQCFFNQREILLGPSISTAISELVAQNLRDHCALVRRGCAFMVRICQDEYQLFFHFFSKPTEKLDVLLEKLCNNLYDVLRPLIIHVNHLETLAELCSILKNEMIEDHVQNSPHELVAFENIAKQMLEDVQERLVYRTHIYIQTDILNYKPAPGDLAYPEKLEMMESSPADLHGMWYPTVRRTLVCLSKLYRCIDKAIFQGLSQETLYLCILSLCAASQAITKRKGPVDGTLFLVKHLLILREQIAPFHVEFAIRETSLDFSKMRVAARHLIQKTNKLFLLNSNNALLEFLIEGTPQVTENYKDSKRDVDNQLKKTCEDFIVHVTDSFIYDLNAFLQKANVVTDLATPNKVNNIVTTSFKQVKTKLPSIFKSMSLYLANKDTEYILFKPIKNNVQQAFEELETISENYSEEDQQIIGCPTAEQMMIIMSCMRTSLEQYVTSANDAIHIKLVKTPSDIDDDSKNFHPEFTHQLFGQSENIFGYKNLKIQLYYSAGLLNLYLGKTCSEKLDPTNIPADDIAKVIIEKLGVHPTDSLDKFRSELSKEDSFTPFGDLLHSYSVHDTQFEIYKCDTTTPGFIKYHERLQTFLWWFIDAVSYINIDDDRWIFYVVYERSVINGKPQHSVVGYCTVYKYYAYPTKIRPRISQMLILPPYQRQGHGAQLLEAIYIDHRQNPTVLDITVEDPSEEFICLRDYVDCKVCMHLASFSTECLQEGFTEDMAQEAQVKLKINQKQARRVYEILRLRVTDESNANQFKEYRLDIKKRLNIPYQREKSDMEKMKKALKPEELAATMASLQERHNNLEKMFQELLVDYRKVVERLARS----MVSDFFFPNTGGVESHIYQLSQCLIERGHKVIVITHAYGKRCGIRHMTNYLKVYYLPFMPFYNQCILPCLYPTLPLIRDICIREQVDIVHGHSAFSTLGHDAMFHARLMGIKTVFTDHSLFGFADASSILTNKILRIVLSGVNHVICVSHTSKENTVLRASINPSMVSVISNAVDATIFTPDVTKRSQDKIVIVIVSRLVYRKGMDLLAGIIPEICSMHPDVDFLIGGDGPKRILLEEIREKYQLHERVTFLGAVEHSDVRNVLNRGDIFINTSLTEAFCIAIVEAACCGLQVVSTKVGGLPEVLPEELILLAEPTVQDLVYSLNKAITKKRTGKMLHPDVVHSQVKQFYTWQNVAYRTEKVYNRIIEDRVPDTAEKIFCYYKVGPVAGKIGVFLAILNYLLLCVLEWLRPRKHIDLTESGIMADLLSILRLYNIEKKEIVRKDDQVILGDFAWLKTAKTNFTIWGSDKEV-KEYYTLDSILFLLKNVQLSHPIYVRRAAAENIPVVRRPDRKALLDYLNGETNTSASIDKSAPIESA-SRPTQVKRPLEETRNETFKKPRLEEEHVKQDKARHIARLEAPKEGAVTTDQIRSLSEAMSVEKIAAIKAKRMAKKRTTIKVDDDDGAAALEQRSFVDAEVDVTRDIVSRERLWRTRSSILQTTGKCFAKNVFAILQSVKAQEEGGRVNHDANINTHSLAKKVKPSTPAQYNRYDQERFKGKEETEGFKIDTMGTYRGMTLKSVTEGASARKAPTPIIQQDSRALVQPKPQGPTKRVSRTPIIIIPAATTSLITMYNAKDLLQDLRFLSTDDKKGQGARRDNEVLVQRKKDGGTQTVTVPYRIIDTPSKLQPQDWDRVVAVFVQGPAWQFKGWPWLLSDGSPVDIFARIKAFHLKFEEANLDPNIKKWDVCILKINRNKRHLDRATLLRFWEIMDKYMVKHKSHLRFMAAMVPRGRGGRSSFSGVIATVFGSTGFVGRYVINRLGREGSQIIVPYRCDPDDIRHLKVMGDLGQIIPLTFDVNSDDSLREMMQHSNVVINLMGKDYETRNYRFEDIHIDIAGRVASIASELKIPRLIHLSALGSDWKSPSKFLRTKAAGETIVKNEYPNVTILRPAQIYGREDRYFNDYANHRFFGVPLYPGGTKAVKQPLYVRDVAAAIANAIKDRDTIGKTYELAGPHRYYLGELIHYIYRVTRRPYVCYPVRILLRMIAMGFEMSFFEISRDKLERFHTTEEVPGMPGLEDLGVTPTSLEAAAIFGLRRHRAAKHFEEAVEEAEPAKDGLIHVLDHQNNIKEFTCHTIIVNQISLDDNGDYIASCSDDGRVAINGLYETENQLALDYPVKSIALDPKSRPSSKQFVTGGNKLVLNERGWLLKTTVLHQGEGPIRTIQWRSHFIAWANDLGVKIYDVSSKRRITYIAKDPSLRPEIYRCNLCWKDDITLLIGWADKVKICKVKERARHDVRDLPSRYVEIVSMFKTDFYISGIAPLGDNLVLLSYVTEGEADGSRRPQLRILEPKMEELSCDALSIRGFQECRPNDYHLEHVESENLFYIVSPKDIVVAKPRDLDDHVAWMMDHDKFEEALAIAEARSLKKHDILEIGKTYLNHLLDEEEYDQAARMCVKILGKNKDLWESEVYKFAKIQQLKSIAPYVPRGDMRLSKAIYEMILNEYLQTDYEGFHQLIKEWSPTLYDLMTIVNAVQERLDRDYEHVLLKTLGELYTYDKRFDKALAIYLKLGHKDVFTLIHKHNLFDSIQDKIVILMEFDTEQATRMLIDNDRVPIETVVTQLEKKPKLLYMYLDALFQKDPHIGQDHHALQVKLYAEFNRPKLKPFLRNSNYYPLQKALEICEQRQYIPEMVFLLGRMGNTKQALQLITEELDDVDQAIDFAKEHDDEELWEDLITYSMDKPQFITGLLRNIGTHVDPIILIRRIREGMEIPGLRDSLVKILQDYNLQISLREGCKKILVSDCFSLMEKLNKIQKKGIRVDDEQTCSACHGTLAVFFCRHAFHEDCLPMSSFRDIKRFYKNVSVTQNDSIFEINLDNRKLKTPMGNIFTVPNEPLAIAVATEWDSQAKLIQRHTMYLSNLCNAVLDNPAQKNKETIIKTILHYLKTDTVCFREEEPPEFYALQQKEWDPVLEWVNRRYEVNIESTTSLMGPEITQKTQDKFKQHLLSYNSWAIVGYESAVQCLKSLILTAALIDRCISVDQAVDLSRLEFTYQTQRWGRVEWSHDLDEADLKARVAAATLFVHLAMEYMVGESGTTQGRILCCQCGIAIESNPANMCVSCIRTQVDITEGIPKQGVIYFCKNCERYLQPPESWVVCTLESRELLSLCLKKLKGLNKVNLVDAGFIWTEPHSKRLKVKLTIQKEVLGGTVLQQVFVVEFMVHYQMCSDCHRVEAKDFWKACVQVRQKTTHKKTFFYLEQLILKHRAHTSTVNIKAHHDGLDFYYEGKQDARKLVEFLQTVVPCRYQTSQRLISHDTHNNTYNYKTTYSVEIVPICKDNIVCLPPKLAQSLGNIGQICLCQRVSNLIHIIDPTSLQIADVTAPVYWRTPFNSLCELKNLTEYIVLQIEPIAMKKGQGAKSYKHILADVWVARSQDLGINDAQFHTRTHLGHLLNPGDTVLGFDFLNANVNDQNFDKVKAERLPDVILVKKSYDKQKRKLRRNWKLRQMSKHSDADDDKMERDYSEFLEDLEDDPEYRQHVNIYMDRNKSIPVESSDDDDAPKISLQEMLEDLNISEDATGGEGAEFQRQSCSYKNLSDRFRVKNRSFSRQYAHLYAERLLSMRPMLTRAAKKKWDAIRLKKLCDLKLGEKCCVIGTLFKHMNLKPSILKEISEEINLMPQPVKSKYTDESDVLILEDELQRITLVGKLDVHTAVTGIIVAVYGCEKDGGLFQVDDFCYAELPEQVKPSLSKDDKFVALVSGLGIGQEGHHLMGLQMFVDTITGQLGGVDDQELNSNIVRVIIAGNSLSRKMQDKDTTARYLTKKSQPGSVEGVKRLDDILTELASCLPVDIMPGEYDPANYTMPQQPFPRCMFPQSRCYPTLEPVTNPYDVEIAGIRFLGTSGQNIHDIYQFSAMEDKLEILEKTLLTCHIAPTAPDTLGCYPFYEKDPFIITQCPHIYFAGNQSEFKTKTVDLITGQKVLLVTIPKFSESYTCVLVNLRTLECQPMKFASHLRHLQIATSLLAAQANDVHRVNWQSYGQMISKEEFTFIREFDNATSEQRDQVLKRYGPQAAKIFLSLMGHISKDQTVQYILTLVDDMLQENHERVSIFFDHGKKCKTTPWAQFLNMLNREDKFVINQAGRVIAKLACWGRETMSGSDLTYYYTWIKNQLTAPGNEYLQAVAGCLQMLLRYNAYRESFMEAGGLGTLLTVLGGRCGFQIQYQLIFCIWMVSYNPSLATQMNRYNVIPVLGDILGESAKEKVTRIILATFRNLIQKPEDIRENALSMIQCKALKQLQVLEGQKFEDTDIGEDIDYLIEKLHDSVDGLSSFDEYSSEVKSGRLEWSPVHKSEKFWRENVSRLNERNYELLKILIRLLESSKDPLVLAVAAHDIGEYVRHYPRGKHNIEQLGGKELVMTYMTHDDPNVRYEALLAVQKLMVHNWEYLGKQLEAQPIQDEYEYDSSDEEDRNTVGNIPMQWYNDYPHIGYDLDGKRISKPAQGDELDEFLNKMENPDYWITVKNKMTGENVVLTDEELDIIERIEKGRYPQVEDPYEPYVDFFTKETMIHPVTRRPEHKRSFIPSLIEKEKA-----------------------------------------------------------------LAWQQQDPEDRRNYLPKKFDCLRKVPAYSNFIREQFERCLDLYLCPRQRKMRVQVNPEDLIPKLPKPKELQPFPTVQAIVYKGHSNLIRSISVDPSGQWLASGSDDSTVKLWEVISGRCLKTIPVSGAVHCVAWCPNVLLSLLAIVVDDNVHILNTGLGDKLLISGTDNVIENYEPADSTKSVDWVQAEDDLHDIGFRLSIKHPKVVKQVTWHGRGDYLATVQPQGGNAQVLIHQLSKRRTQNPFNKSKGLVQCVLFHPTRPFFFVATQRFVRVYNLLKQEMTKKLLTNAKWVSSIAVHPGGDNIIVGSYDCRLSWFDMDLSTKPYQTLRHHKKAIRQVTFHKSYPLFASASDDGTVIVCHGTVYSDLMQNPLIVPVKLLRGHELQRDLGVIDCQFHPTQPWLFSSGSDNTVRLYTYTLAKAYFDLKEYDRAAHVVKQCKSAKAYFLHMYARYMSGEKKRYDEMDPYSDIKTESLKTLRMELSQLHHKLDGYSAYLYGAVLKKLGLFKEAREVLIEAVNKTPLHWGGWLELSSLITDINMISSVSFPNHWIKEFFLAHIYLELQMHEEALLKYDFLKEGFHKSTYIMAQIAMATHNMRDADIAVDLFAELQEVDPYRLEHMDIYSNLLYVKEMKPELGYLAHKCCEIDKYRVETCCVIGNFYSLRSQHEKAALYFQRSLKLNPHYLAAWTLMGHEYMEMKNTSAAIQAYRQAIEVNRRDYRAWYGLGQTYEILKMPFYCLYYYKQAQKLR----------------------------------------------LHENLKEEEQAATFYAKFVEQSEVMGTVETEERCHAYYFLADYYMKQGSYEEASSYAHKNEIISVIKTATYSPVVRSNMDENEKTYIWEGDYERTWEAIKEDETGSLQTVVDDLHRTKRRRLLDRPANVRLGMMRHLFVVLDMSRAMEDQDLKPTRLAASIKLLEHFLEEYFDHNPISQVGILTTSNKRANRLTELGGNPKRHIAALQKCVDQCLKEPSLQNALELAATTLRHVPGHASREVLVILGSLTTCDPGNIHDTIKSMKDLNIRCSVIGLSADVRVCKRLCSETQGSYSVILDEPHFKEVLLEHIKPPLATASTESSLIRMGFPQHQLHAKPSMCMCHLDQGFSTGGYFCPQCKSKYCELPIECKACGLTLVSAPHLARSFHHLFPLESFQEIQLSDSRVCLSCLSEFKDTVYRCARCLNLFCIDCELFIHDSLHTCPGCTSTRPKLLFDPQYLWIAAGVLWIAEIVVNVLVIHNIKYTEIDWEAYMDEVEGVVNGTYDYMKLKGGTGPLVYPAGFVYFYLGLYYITGYGANIRLAQYIFSGFYLINLLLVFRIYQRTAKCPPYVLIFMCCTSYRIHSIFILRLFNDPIAMIFLYLAVNLFIDKKWSWGCFWFSIAVSIKMNVLLFAPGLLILLLTEFGFLATIPRLFICAVVQVILAVPFLLENPKGYLMRSFDLGRQFFFKWTVNWRFLGEELFLNRYFQFTLLGLHIVLLVLFTYRWNRKTGSLKKLLQNRRLTVNDIVFVLFSSNFIGMCMSRSLHYQFYIWYFHTLHYLLWSTGLPSVLRILLLGIIELCWNTYPSTDYSSIALHVCHVIILPGLWLSKVEMGREKKKYQSGSATAFITRNQAIRRLQLSLADFRRLCIMKGIYPVEPRHVKKVMRGSTAPRTFYRVKDIQFLLHEPLIHKFRDFKVFIRKLVRALGRNDPDAAERLRNNKPVYRLDHIVKERYPTFIDAIRDLDDPLTMCFLFATFPRSRAVHVELIELCRRLTIEFMHYVIVARALRKVFISIKGIYYQVEIQGQKVTWLVPHHFAYTKPKDVDFKVMATFIEFYNTLLGFVNFRMYHSINLHYPPKLTISEGGDSAYCLGTEVTEQRLAALSQTLAAVAKEDEVQGDEFPASDDPEMIEKAKEEEEKLKALKNLFSNCKFFLSREVPRESLTFIIRCFGGLVSWDKIICMGATYEEKDESITHQIVDRPNQEKQYLSRYYLQPQWVFDSVNAGTLLPVEDYFVGTLLPPHLSPFVEEKEGEYVPPEKQALSAKHKQDEEQEEEAMIKENDQKEERKLAEMMIPKKRKRLYNKIMYKKKMEAKEARKLAEKRKQYDQEVRSEPVILATAGYDHSIRFWQAHSGICHRTVQHPDSQVNCLEITPDGQLLSAAGYQHIRMYDLNSNNPNAVINYDGVSKNVTAVGFQEDGKWMFTGGEDCSARIWDLRSRSCQRIFQVNAPVNCVCLHPNQGELYVGDLSGAIHIWDLNTDHNEQLIPEPDSSIQHISIDTEGTMLAAINNKGNCYIWSLTRQADALTHLIPKTKIPAHEKYGLKCKFSPDSTLLATTSADQTVKIWRTADFSLKTTLSDKQRWVWDCSFSGDSQYLVTASSDNVARLWSVEQGEIKREYSGHQKAVTSLAFYDGVNTLNYANKVILAPMVRIGTLPNRLLALHYGADIVYGEELIDYKMLQCKRVENDILNTVDFVLENGQPVFRTCAKEKDKLVFQMGTSDPQRALQVAKLVEKDVAGIDVNMGCPKEFSIKGGMGAALLTKPDKIKDILTTLVNGVSKPVTCKIRILPKVEETIALAKLIQSTGVAAVAVHGRLREERPRHHVNCDIIKAVAESLSIPVIANGGSDELNCYEDIEKFKLLTGSSSVMIAREAQWNMSIFRKDGLLPEDDICKAYLKYAVDYDNPYTNSKYCLQQVLHKNMESSQGHALRRAESAKDVCAIWGMEEYWQEVQSKQQRSKEYFERQKRKLESNLVEMHIRFVKKDYSQEKTPKSYLIEYCRKQKLAPSYKTEENDRHYKSIVTVNENKYSSTYWEKSKRFAEQSAAIVCLSCLNEYDGNKNFMNVQVYQLARDCEFRFEVENNEVQLQLIDGMAEIFGTELTKNNSYTFTSGAKAVYTWHGCTFQVSGKTEVAYKSIDTPMVTYLNTHAALEQMRQQSEREDKQGPKVMIVGPTDVGKSTLCKLLLNYAVRVGRRPTFIDLDVGQGSISVPGTVGALLVERPADIEEGFSLQAPLVYQFGSTTPSDNLKLYNLLVSKLAEVFNMRCKANRRADIGGCIINTCGWVKGGGYQCIVHAARAFEVDVIVVLDQERLYSELKRDMPDFVKVVLQPKSGGVVERPTAFRRHCRDEKIREYFYGFRSCFYPHSFDVKFSDLELYKIGAPDVPYSCLPLGMVPEDNQTKLVPVNPSPELVHHVLGLSSASSEDDIVGSNMLGFIVITNVDMERKTFTVLSPAPRPLPSKICVLSSVRFMDLKXXXXXXXXXXXXXXXXXXXXXXXXXXXXXXXXXXXXXXXXXXXXXXXXXXXXXXXXXXXXXXXXXXXXXXXXXXXXXXXXXXXXXXXXXXXXXXXXXXXXXXXXXXXXXXXXXXXXXXXXXXXXXXXXXXXXXXXXXXXXXXXXXXXXXXXXXXXXXXXXXXXXXXXXXXXXXXXXXXXXXXXXXXXXXXXXXXXXXXXXXXXXXXXXXXXXXXXXXXXXXXXXXXXXXXXXXXXXXXXXXXXXXXXXXXXXXXXXXXXXXXXXXXXXXXXXXXXXXXXXXXXXXXXXXXXXXXXXXXXXXXXXXXXXXXXXXXXXXXXXXXXXXXXXXXXXXXXXXXXXXXXXXXXXXXXXXXXXXXXXXXXXXXXXXXXXXXXXXXXXXXXXXXXXXXXXXMDDDDEHTIKFLLATDVHLGYYEKNDVRGRDSLVSFEEVLQLAQKNNVDFLLLGGDLFHDNKPSRDTLHGCMALLRQYCMGEKPIQIEFLSDQSVNFAFPVVNYEDPNYNVSIPVFSIHGNHDDPTGPNNSCALDLLSVVGLVNHFGKITSLEKIEISPILLQKGRTKLAMYGLGSVRDERLHRLFCHKKVSMLRPKEDKDDWFNMFVLHQNRSKHGQTNYIPEQFLDDFIDLVIWGHEHECRIDPEWGLQNFFVSQPGSTIATSLSEGESKQKHVGLVRVRERAMKCSKIPLKTVRQFYTEDVVLCETSTQIVEEFCVAKVEALLERAESDHTGNPKLPLIRIRVDYSGFEPFNICRFGQKFVDRVANPKDIILFHRRKAIEKKDELDSYLEALDTSRIEDLVKDKDCQLSILSERGLSRAVQEFVDKDEKDAISELVTYQIQKHDELLMKDVEMKDTNGEQGKKETDLITLEDIRDQVKHIEKAVNTKEPRFMLRALRVLLPIRRRINPTIVRKVISGYFPSPSKEMLLLYIEEPMETDGGTPFRPRSGKALSQPILPELDVYIHLLVVLYLIDNKRYDEAVKCSDLLMEKLTTYNRRSLDQLSARAYYYHSRVYELVGKLDKIRSFLHARLRTATLRHNDEGTATLLNLLLRNYLHYNLYDQADKLVAKSTYPESASNNEWARFLYYMGRIKAIQLEYSEAHKHLLQALRKAPQHTAVGFKQTVNKLAITVELLLGDIPDRSLFRQPTMRKTLVPYFQLTQAVRTGNLARFNEVLENFGPKFQAEDTYTLIIRLRHNVIKTGVRMINLSYSRISLADIAQKLQLDSPEDAEFIVAKAIRDGVIEAIIDHEKGYVQSKENIDIYSTREPMGAFHQRITFCLDIHNNSIKAMRFPPKSYSKDLESAEERREREQQDLELAKEMAEDDDEFLDLANKLINVLGIAVKKRVYNDAHVAVLFSGGLDSIVVAALADRYVPENAVAFHQKDPYMVPDRITGRHGLQELCPKRQWNFIEVNVTMEELQEMRQLRVSDLVYPLQTVLDDSIGCAIWFAARGHYTSRSKVVLVGMGADEQLAGYSRHRGRYNSEGLPGLVEEIEMEIQRISARNLGRDDRIISDHGRESRFPFLDEDVVSFLNSLPVNLKANLPRGIGEKYLLRVALGLREACLLPKRAIQFGSRIAKLKEKASDTCQRLMDNQKAKVEHIYIEGLSKTKSDVVTNIAKDVLQAESIQDVIRKSTEARAKMEKLGIFKNVGILIDTNKGPDGLNVTFEVKEMRSVTGGIHTLVGNNEGSLVVGVKMPNVFGRAEKLVSEYSYGSRKSTYQASFIKPIQADLDKCITASGFKMMADYLPSGYKQTDKGISLDLSFPSFIGRQSLRWEGVWRELSCL-RTSSFAVREEAGHTLKSCLKHTYTRDTRDENVLPSSGYLLKLNQELAGYGGDIKFFKEEMELQLNQKLFWDIVVSCSLSGGMLKPLTKSNILDRFFLGGPNSVRGFMLRGIGPHQDGDAVGSEAYWATGLHVYSPLPFNKGGFGDLFRTHFFVNAGNLTTIDKMLENFRWSYGVGLVVRFGIARMELNYCVPMRAASDKISEGFQFGIGVNFLGGEVTDVLRKYNEGCHDYDLLTLQLAPDIKPNSLICWLKELKGCVSHLSREFESLVAVLLKIEWVDKDDSIAAEYISLLTHLVSAQTFYLRAVLRMLIKHFMPKFKEAICFQRTHCALKSIIHIAPMTPTILPETCSECFPYMKKETHIQECYVKNLLELIGYLPNMRASILQLIVEKMTKIDVHAPKHELNQIDMQFDMDNGGPMTHEMADRLDVMMNLLFKYTFSVCHPQGIFKMEPTRLLWKQFLGIFNKIILPTHGSCHIQYIMFYMCSFNQNIADAFIDFLWKKIQNPDTAAILRQSSASFISSLLSRAKFIPLSTVKAMFDVLIPWIHKYIDRQEGSSPDVNLHGPFYSVCQAAFYIFVFRHKQLLETNKGLNYVRSLNFDRIVTCRLNPLKVCLPTVVNMFATITRMHQIVYCYTVIERNNRTLLPVVTQSHTNVNPLDSYFPFDPYLLSRSKKYIKPIYQEWEGTLPEEHKDDVDEDDEFLGYGAHGVSPGFKHTMQCHYEVLGVSLDADDDRLKKAYRKLALKWHPDKNRENEDEATEKFRLIQKAYEVLNDPQERAWYDKHRDVLLKG-NYQDQFLNIMQYFRPAMYSGYEDNKKGFYNVYRQVFQTIAQEDAGFKDFYECPEFGNAHSDYNEIKPFYNYWLNYVTPKSYVWLEKYDTREAENRRVAKLMEKENKKLRDAAKKNYNEQVRDLAAYVRKRDKRVQQYQMLQKMKVEERQKQFEARREKDKVEKMKELENFVEQEWTSFTEKDLAMLETHLDGEFGSEEEYYENLHCIACNRVFTSDKAFENHERSKKHKKNVALLKEEMARDEMDETEVTTFFTKCMAEDPDMSSAVAAIHTLIEYMKLNTAETLAGLRAMLKECIERLTHTDCTVSVSSGCELFLRFITLASLEHSNFQECKKILIERGQLFLNNVANARQKIAKLGNPFIQDGSTILTHSHSRVVLKVLKEAAAAKKRFNVFVTESCPDKSGLKMANDLREVGIPVTVILDAAAGYVMEKVDMVLVGAEGVVESGGIINKVGTYQIAICTKAANKPLYVVAESFKFVRLYPLNQQDVPNEFRYRASSNLQDEHPITDYTPPSYITLLFTDLGVLTPSAVSDELIKLYLXXXXXXXXXXXXXXXXXXXXXXXXXXXXXXXXXXXXXXXXXXXXXXXXXXXXXXXXXXXXXXXXXXXXXXXXXXXXXXXXXXXXXXXXXXXXXXXXXXXXXXXXXXXXXXXXXXXXXXXXXXXXXXXXXXXXXXXXXXXXXXXXXXXXXXXXXXXXXXXXXXXXXXXXXXXXXXXXXXXXXXXXXXXXXXXXXXXXXXXXXXXXXXXXXXXXXXXXXXXXXXXXXXXXXXXXXXXXXXXXXXXXXXXXXXXXXXXXXXXXXXXXXXXXXXXXXXXXXXXXXXXXXXXXXXXXXXXXXXXXXXXXXXXXXXXXXXXXXXXXXXXXRRRGVGAINKKRLAEAKFKDKGTSIAEDQLAQMSKQLEAFRTYLEDFATKHKNDIRKSPEFRTQFQEMCATIGVDPLASGKGFWSEMLGVGEFYYELGVQIIEVCLATQHRNGGLMYLNELLLKVRTTRGKQAQDVSADDLMRAIKKLKILGNGFTLLKVGNNYLVQSVPAELNMDHTSVLQAAKDTGNTSIPQLKQKLEWEEERAKLAVDYMVKEGLAWVDMQPQLYWFPGLFTMFETVDILNAVLVFFWLVYVWETYLAYRQRAIYKTFTKVPAEIYTILDHETFDKARLYQLEKSNFGFWVGLFSQIEMTLILILGGIPFLWNAAGNCTAYFGYGPEYEIMQSLMFIFLSMIFSTITDLPWSLYSTFVIEERHGFNKQTLGFYLKDRVKKFIVTIVIALPITAILIYIIQAGGDYFFVYAWLFTFVTTMLMITVYADYIAPLFDKFTPLPEGALRTQIEDLAKSIDFPLYKLFVVEGSRRSSHSNAYLYGFFKNKRIVLFDTLLEDISTSEKEKSEQENAENEGGEGEVKQKTEEEAEGKKKLGCSNEEVLAILAHELGHWKLSHNIKNLVIGQVNTFLCFFLFALLIGQSELFDAFGFPDNKPTLIGLMIIFQFIFSPYNELLSFLMTALSRRYEFQADAFAKMLRRADALHSALIKLNKDNLGFPVSDWLYSAWHYSHPPLLERLKALEKAE-MSNLFEQYNEEVGKAPQFKRKDVPEPIAAGYINARTEDDTPIFNKQRINFTPPSQVTHLVVNNNMLVIAMAKNIILRIDLERPENPDEVEVSRNTEDSIHQLFLDHNGRHLIISMESQDVLYLSRSSKKPRQLTKMKGLVIDSVAWNKASGSDNTTGEILLGSSKGGIFETEILSGEDSFFQGSLEQYWKQLYNLGKDGAVPVTGLEVERVTERKYFIMATTPGRLYQFIGIITSAEAPVFSYVFQNYEDNPASFLELPGNFGYSELKLYSLKHRASPQSFAWMTGPGVYYGNMDYSGQTRENVTSESRLLQYPLEEGEKFIPPKSMVVTEFHILLLFPDRLKAMCVLNEQLIYEDIYSKKFGKLLGLVKDSVKGTIWAYTDQSVFKYKVVREARDVWQMYLDKGDFERAKEYSKENPANMDKVLTKQAEHFFREKSYEKSAVFYALTERSFEEVALKFIQVDRKDALKTFLLKKLNGLHNHEKTQMTMITTWLIELYLNQLGTYKDQGDSNSYLILQEEFQKFLAHSRVIDCLKHHTATAYDLIASHGDVEDLVFFAVLMEDFERVISHHIQHDDYISALDVLKDQTQMELYYKFSPILMQHIPRETVDAWISQGRRLAPKRLIPALVHYDENRDTNKIHEAIRYLEFCVHTLSIEDEAIHNYLLSLYAKYQKDQLMKYLMFQGNNPDMVHYDLKYALRLCSEHTIERACVHIYTTMGLYEEAVDLALKVDVDLAKLNADRPEDDEELRKKLWLRIARHVVEEEKDIKRAMEFLHECDLLKIEDILPFFPDFVTIDHFKDAICTSLEEYNEHIEALKEEMNEATDSAKAIRSDIQEMRNKFGVVTAQQKCSACTFPLLTRGFYLYPCQHMFHADCLIAEVMPNLSASKRHKVEELQRKLASGQYHSDVLTKQDQKNQVKLELDDIIAAECVYCGEMMI---------------------CLVIICLVLMAPEGLSNPDKFDEELFIRPLPSGHVYSFQFTTTWDVDDPSTFAHYNFFPKSLGQIINKYSVQELHLSLTQGYWRHEKWGYPVSSAPPGAQLWVWFQESTVDIEQTWKELVNVLSGLFCASLNFIDGTVTVKPQLSFRPQGIATSINSTYLRYATLPRENVCTENLTPWKKLLPCDSKAGLSTLLNAMQLYNANYHSLEVHVRPVCANPSCTIPALELSQSLSVVFDQPIRYGKQDWSLKKLFGRGARGACPMASTSNIYVDISSNKTLTPEPTDTRVVRGGTSTYGVYDLNNWSSNQLMLAMKWKCYDVNHPPQIHVHRFITGYGQDKGGITCLLFNHDTKSQSVIYLDTVPWYIRLYLHTLKITTNNKPIKPDWMKYIPGQDRTRGYMLEMVLTLPPDSVTTIGIDFDRAFLKWTEHPPDANIGFHISSAVVSTILQHGNQKDFFIRLYSEILLIQLPTPDFSMPYNVICLACTVVAIAFGSLHNLTTRSFAPVDPKPTGIKAKIISVIKKIMVADIKEKTQQFLSSKEHSNGFVDILEYMQSVGVVIAAIKASHKICMNLLSTDKLYHCENVTATQKYESWLFERYQDCIENLINSMTHSSSNVQELALCTLMKFVECESQHPYFPSTLFTKIVHVLLSTDVDMRKLLGRFQEYVEYDDIRYYMLKRITGKTTRFKKNTDVLIQNIFCILEQISRVISTDKLDNFLTPDAVDKCKVTVQKEHQIVFDTAWFTLLQCQLPNSIYKRILILLPEHIIPHMRNPVLLIDFLTASYNMGGAISLLALNGLFILVHHHNLEYPDFFKKLYALLDPAILHVKYRARFFFLTDLFLKSTHLPAYLVAAFVKRLSRLSLTAPPNAILLVIPLICNLIHRHPNLITLIHKPDAQDISGDPYDMEEPDPAKCHAMESSLWEIKTLKSHYYHEVATSATKIEKRFQKEEWDIAEYLELEMSELIDKEVKKKMRKMPMEFEQPTGLFGDMDLWTLMAASIYTESISKSWESMVGLEIHAQISSKSKMFSGSAVKFSSPPNSLVSFLDASLPGTLPVLNKYCVEAGVLTSLALDCQINRISYFDRKHYFYADLPAGYQITQQRVPLATNGKIEFSLFDQNSKNEPQKMCVRLKQIQLEHDSGKSLHDDVNHETLVDLNRSGIGLMELVSEPDLQNGSQAAAMVRELQLILQYIGTCDGKMEEGSLRVDANVSVNRPGEPPGTRTEVKNINSARFVKIAIDNEIQRHIQILENGGKVNHETRAFDFKLGQSVSMRDKEGFSDYRFMPEPNLPPLVIYDKKNASKDIAVNIDDLRKKLPELPEQQRQRLTRHYGIPLLHSMVLMQEDGLVEYFESIVQEKSRNAKTVADWIITVFLKELNAHGMTLKDSPVSSHLIGQLIDLMTDGVVSVNTAKKIMPILFTDETRSLTQIIESKNWAQIRDEKHLQTLCDSVIANNMTVVKAYIDGNNKVFNRLMGLIQHQTQGRADPGLVRKILQTKLEEPRLMGVLLLIRSLNVFLIQTFFVADEYWQSLEVAHQMVFKYGHLTWEWKNGIRGYTHPLIFAAIYKILEYYQIDHPMLLILLPRLVQGMLAAAADVYLYKLAQRLFGSEIAYWVLLSYLTSWFVCYICTRTLSNTMEMILLIFGLYYYAWPTDWIYPNFIYLSIAAISFIIRPTAAVVWLPFIMWHFIRSENKVWLIFTGYIPVGICAAAWSAGIDRIFYGKWIFVQYNFFYYNFFSDIGSNYGSHPFYWYMVTGIPIVLGTHLIPLSFGVRKAWQEPLLYILLWTVVVYSVFSHKEFRFMSSVIPIAMLFCGISLHMYSSFASFLILGLLITNLPVALYFGMLHQRGTMDVMPYLQNMCNELPSIVFLMPCHHTPYYSHLHFNAALRFLDCSPNLKTNYVEEADRFYKNPNKWLKTRYSKPTQPSLLVFYTVLKPRIKEYLIEHNYKEGAKFFHTHFPEGRVGKKVVVYRKVLDMIDPTRKMESSIYLLKGKVYESMNNRGLASDSYREALQLDIYCYEAFDLLVRHNMLTVKEELLLLESLPFEQQCSEEDDLIKFLYKNKLNKYTKPCPPSCQESLQNNLDVVTEQAERHYYNCDYQTCYKITSDVLNSDPYHSQCLPLHIATLVELNKSNALFYLSHKLVDMYPNQAVAWYAVGCYYLLIEKYELARRYFSKSATLDRNYGPSWLAFGHAFAAEGEHDQATAAYFSASQIMRGCHLPMLYIGLEYGLTNNPRLAERFFRQALTIAPEDPFVLHEMGVVAYHNHDWGSAEKYFTDALQIVQYNEIMAEKWEPLWNNLGHVYRKMDKYDIALTYHRQALVLCPQNPSTYAAIGFTYSLKAQFAEAVEYFHKALGLKRDDTISVTMLADTIELYMTDIELHTKKMSSSMPP-PGMTRSR---FTKDFTPVTWQHYFEKCEDIQVGSDTFRVYESGCEGPAVIFLHGGGHSSLSWAVLSASLSKIIKCRILAIDSRGHGNTQTTNDDDLSANVLSRDIGNVVDAFYDEVPHIILVGHSMGGAIAVHTGAQNILPTLIGIVVIDVVEGTALDSLRSMQSFLSSRPAQFKSLENAIEWSVKTGQIRNIESAKVSMSGQLRRVKEKEQDSTSRVTGTITEEEEEDGETKSSQCTTVKKGNKDHYTWRIDLSRTEKHWQGWFKGLSCLFLSCDVPKILVLAGVNRLDRELTIGQMQGKFQMQVLPQCGHSVHEDAPEKVAEVLASFMVRHKFAEPTADFKRFVPGLMKQIASLKRMLLNVTPSKTTEPVWKILVYDRFGQDIISPLLSVRELREMGITLHLILHSDRDPIPDVPAIYFVMPTEDNVQRICQDFRNQLYEKYYLNFISAVSRQRLEDLASTALQSNAVANISKVFDQYLNFITLEDDMFTIRHQDKSTISYYSMNRGDVKDTEMDEIMDIIVDSLISVFVTLGTVPIIRCPRGNAAEMVGEKLDKKLRENLRDARNSLFTTDSVSFQRPLLVMLDRNMDLATPLHHTWTYQALAHDVLDLQLNQVVIEETVESKKKTKTYDLNPKDKFWNQQKGSPFPTVAEAVQSELEGYRASEDEVKRLKSAMGLEGISDNTAKITSAVSSLPELLERKRVIDMHTNIASAVLDHIKARKLDIYFEMEEKLMGKSSLDKSILDMINDPDAGTAEDKIRLFIIFYICGQMTDVEFDQYASALEGAGCNLAPLYYVKRWKAYTKMATTPNMYGGGGTKTVGMFSKLMSQGSSFVMEGVKNLVVKRHNLPVTKIVDALMEIKSNQTDDYRYFDPKMRNRTPFQEALVFVVGGGNYIEYQNLVDYVKNKTRHITYGCSELLNAAQFLRQLSNLXXXXXXXXXXXXXXXXXXXXXXXXXXXXXXXXXXXXXXXXXXXXXXXXXXXXXXXXXXXXXXXXXXXXXXXXXXXXXXXXXXXXXXXXXXXXXXXXXXXXXXXXXXXXXXXXXXXXXXXXXXXXXXXXXXXXXXXXXXXXXXXXXXXXXXXXXXXXXXXXXXXXXXXXXXXXXXXXXXXXXXXXXXXXXXXXXXXXXXXXXXXXXXXXXXXXXXXXXXXXXXXXXXXXXXXXXXXXXXXXXXXXXXXXXXXXXXXXXXXXXXXXXXXXXXXXXXXXXXXXXXXXXXXXXXXXXXXXXXXXXXXXXXXXXXXXXXXXXXXXXXXXXXXXXXXXXXXXXXXXXXXXXXXXXXXXXXXXXXXXXXDVSGFLQQSSSPEVAAEWAKLEELYNKKLWHQLTLHLLVFVKNPCFDQGGLLQLYEHFLSDFEHRINALSLTELVVIIIKQIKDPDESVAFLEKIKEKVKANEEAVILCMTAMAIIKLRTGKLEECKVIVLEAGKLLENIDGVTTVHSRYYDVTSNCHKLMGSHADYYREALRYLGCINVEDIPSDEQKDRAFNLGLAALLGDGVYNFGELLAHPVLDSLKETDKIWLVDLLFAFNSGNLERYESLKPQWKQQPDLAASEMNLRQKISLLCLMEMTFTRPANHRNLAFDEIAKEARLPVGEVEHLVMKALSLGLVKGSIDEVDKKVHMTWVQPRVLDLQQIAGMQQRLQHWCTDVQNMEMMVEVKAQDILTMHRNFSQTSEGTAEKSSAFGNALLIIPVTTFCLGTWQVKRKKWKLGLIKDLEERTTAPPIDLPTDPVELQKLEYRRVKIRGTFDHSREIYVTPRSLYSPELMMSSSSNIGANVITPFYIPDLGISILVNRGWVARKFMQPESRPDGQIAGEVDLVAVIRGNEKKPPFSPDNDLSQNSWLYRDIPAMAEYGGTQPIFVDAVAECSVPGGPVGGQTRVTLRNEHTQYIITWYSLSALTALMWFFYKKKRRYLLVLAQEHLEFRIPELKSILSLLNICAEIEEKTDELSPFIVLNLPNEKAGQMLMERTVLGKSLLELWGFGKTYNELYDSLRKYPSELMDAYCKEDTTFKIRVNAFNKTMKQPRQHELIEEVEVVPFRGKVCLSKPEHTFHFLEYYGTDPNNAPTAPYCMYFGRWINDGRRDLIHKYSIKNRHFIGNTSMAADLSLIMANQAKVTSSSLVLDPFVGTGSLLIACAHYGAYVTGTDIDYNVIHGQGKTSRTNSKYRASDESIRTNMKLYNMEKHYIDVMVADTSHNFWREQSVFDAIVTDPPYGIREATRRIGTAREYTIDEKTDVHFPSSVGYHLADIFTDLLNFAACYLKMNGRLVYWLPICRVEYSPDQIPHHPCLTLVSNCEQVLNVNISRRLITMEKTEDFKTLQDSSAAIIYDGHNAIRKKYFMPRKRKRGVFEDTETRIVKQSFDSRNCPYLDTINRNVLDFDFEKLCSVCLSHINVYACLICGKYFQGRGLKSHAYTHSVEVDHHVYLNLHTLKFYCLPDNYEVIDSSLDDIKYVLKPTFTRLQIYHMDKTSKLSRAYDGSTYLPGVVGLNNIKKNDYCNVILHAFAHVPPLRNYFLREENYAHIKRPPGDIMILLSQRFGELMRKMWNPRNFKAHVSPHEMLQAVVLCSKKKYQITSQGDPVEFMSWFLNALHIALNGGKKKNSSIVYKTFQGSMRIYSRKLPPADEDLEKQALIQSEEYQDTTSDSPFLYLMLDIPPAPLFKDELEQNIIPQVPLHTLLSKFDGISEKEYKTYKDSTMKKFELTHLPRYLLLCIKRFTKNIFFVEKNPTIVNFPVKNVDFREFLCPEIQKKHKYTTYDLMANIVHEGEPKGTFRAHVLHKGSGKWYEIQDLHVTEILPQMITLSEAYIQIWALRTEMAAHINKRGFIVCVGLQSFKVDESEKKKKQKSGRILASGFSENGEYFAICDNQKQLTVWNTSEWTKLSSRPVVKRCTALAFSHNEDNIIVSDKAGDVYKFSILDPDKPELILGHLSMVLDVILSEDDRFVVTADRDEKIRVSHFPNGYNIHSYCLGHTDFVSRLKILSSYILLSGAGDGTIRVWNYLEGTLLNTHHLSTSEKIPVSCIACSKKLVAVVAEGYPMVWILQVMQRTINEMCKLETNNPPWNVYFNDDILWIFQPCSRQHVLLYNYVNNDGTKVFAYSFKEYVQIGSFYSHDNVQDYLSKKQTDEGRLQKMEVDYSDTVDKRIPECEQLAKDGKLTEALESLMSLEKQTRTASDAHSTGKILVAVVKLCYEQRNWNVLNEHLMLLTKKRSQLKLAVQKMVEEAYSYVDHTPDMETKLKLIDTLRTITAGKIYVEIERARLTMKLAKIKEDQGDITEAAKILQELQVETFGSMEKKEKVEFILEQMRLCLANKDYIRTQIISKKISTRFYDDNDVQELKLKYYKLMIELDQHEGSYLAISKHYRALYDTPIIKENKEKWQEAFKSLLLFLLLSPYDNEQSDLMHRISEDKNLDDILVYRNLLKCFTTSELMRWQQVCSIYERELKVTMVFEDTDDGKKRWDDLRIRVVEHNMRVMAKYYTRITTKRMSQLLELSENETEEFLSNLVVNKTVYARIDRLEGIVNFSQHKDPNDILNEWSYNLTQLMQLVNKTTHLINKEEMVHQFHMKLLENSQLEAISDALSIETGDCKIYGKVESYSCKMAGNDKRLFKTMSHDSPHELQALSPPQTQSLSPNRYSRSTSSEGEGPLCDTCSRKMLFYLTSTLNASFHPDYDFSDTKSHEFSREPSLQWVVNAIDSNMFATGGAMYSAIKSKLWSAIDNEVSLPECEFYSYNPDLECDPFGEGGVLWSFNYFFYNKKMKRILFYSCRAVSSSAGQDSGIGQDLGMEMDGDDMM-------AAPTESKKNDLLEVPAGWKETPFTKDDNPHGMVSESSFATLFPKYREKYLQECWPFVEKTLSDHNIKASLDVIEGSMTVTTTRKTWDPFIIVKARDMIKLLARSVPAEQAVRVLEDGMAAEIIKIGSLVRNKERFVKRRQRLIGPNGSTLKAIELLTGCYVMVQGNTVAALGPYNGLKHVRKLATDTMKNVHPIYNIKTLMIKRELSKDEQLKNESWDRFLPNFHPKSQSKRKQPKKTKKQYTPFPPPQPESKLDKEIASGEYFMKEHQRKAKLREERKQRHVEADVKRQERRNKPFIPPKEPVVKKQKSKTSTKIDIEALKLKIKKSQKTASEDVLLVVSHVRHKKRDGSLYLMTERIGWMEGSRQMFSISHLYADIKMQKISTEGKAKVQLQLILHDGGANTFHFANLKDRNDVKELLQQLLPKFKTKANKELEEKNRMLQEDPELFQLYKDLVMSGVISADEFWANRTVNQNTQHQDVGVSAAFLADIKPQTDGCNGLRYNLTADIIESIFRTYPAVKKKHAENVPDNMSESEFWTRFFQSHYFHRDRINAGNKDLFTDCAKIDEKEMKKVVNERLDDPLLDLSGMSDSSGEGYGVGASSGNISNTNLIKRFNHHNTRVLGVSEKAGRAIEYEDLVPETRPPAVMLNLDKAERYHHGPMNATQVIREDMAQAKPFQTIHGSVASSVVSELSPGGSLMHQPLHLYSQDIQVEMKNMYSALCELLRHFWSCFPVSSKFLEEKVTRMKINLERFQTSKLQPFREKLAMQHVNLINHMEELLETAYGKFTSWQARRMGRDQLRKFREDNVRCSEEVVEIADSLLADHNKLGDEAWIVYEQLFIASLDIGKIDVASACIRELNIQFPNSIRVRKLMGMRYEALQKYDEALNIYEDILEEDESNSVVRKRYVAIHKARRNIPAAIKLLNDHVKKFSADHEAWMELADLYISEQEYSKAAYCVEELILSNPHNHLYHQRYAEIKYTQGEMPMACKYFSQAAKLNGDNMRALYGIFMSASNLAKTKKDNMKYAAWAARQISEKYKSDAQVEAIEEMLQMFLYALTLQRATGITHVIHGNFSGTKQQELVISRGKILEVLRPDSNTGKIYTLLTQEIFGVVRSLVAFRLTGGTKDYIIVGSDSGRIVIFEYLPSKNCFEKIHQETFGKSGCRRIVPGQFLAVDPKGRAVMIGAIEKQKLVYILNRDAQARLTISSPLEAHKSNTFCYHIVGVDVGFENPCFACLEVDYEEADSDPTGEAVQHTQQMLTFYELDLGLNHVVRKYSEPVEEHGNFLIAVPGGTEGPSGVLICSENYITYKNFGDQPDIRMPIPRRRNDLDDPERGMIFVCSAAHKTKSMFFFLAQTEQGDIFKITLETDEDMVTEIRMKYFDTVPVANTLSVLKTGFLFLAAEFGNHFLYQIAHLGDDDEEPEFSSAMPLEEGDTFFFAPRTLKNLVLVDEMESLSPILSCQIADLANEDTPQLYSACGRGSRSSIRILRHGLEVSEMAVSELPGNPNAVWTVRKTIEDEFDAYIIVSFVNATLVLSIGETVEEVTDSGFLGTTPTLSCSLIGEDALLQIYPEGIRHIRADKRVNEWRTPGKKSIVKCAVNQRQVVIALTGGELVYFEMDPTGQLNEYTERKEMSADVQCMSLASVPAGEQRSRFLAVGLADNTVRIISLDPSDCLQPLSMQALPALAEALCIIETSIGESGEGAGMLLYLNIGLQNGVLLRTVLDPVTGDLSDTRTRYLGSRPVKLFRVKMQGSEAVLAMSSRSWLSYWYQSRFHLTPLSYETLEYASSFASEQCPEGVVAISTNTLRILALEKLGAVFNQVSLPLKYTPRKFAVHHESNMLVLIETDHNAYTEATKLQRKQQMAEEMVDAAGEEEQELAAEMAATFMNESLPEDVFGAPKAGSGMWASVIRVLEPVSGKTLHMEQLEQNEAAFSVAICKFSNRGDDTFVLVGVAKDMTLNPRHCTEGFIHTYQLLENGELKLLHKTLVDDVPSAICPFQGRVLIGVGKLLRLYDIGKKKLLRKCENKHIPSFIVNISVMGSRIIVSDVQESFHYIRYKHQENQMIVFADDTNPRYITASCTLDHDTMAAADKFGNISVVRLPPSINDEVDEDPTGNKALWDRGLLNGASQKADIVANFHVGETVCSLQKATLIPGGSESLVFTTLSGSVGMLVPFTSHEDHDFFQHLEMHIRSEYPPLCGRDHLSFRSYFFPVKNVIDGDLCEQFNSMDSTKQRNVAEELDRNPSEVSKKLEDIRTRYAFYSLHNSQLLISSGVPSLDYVIGGGIAVGTVFLVEEDMYGSYSNLLVKYFLAEGIVSGHEIFLAAARPDCTLKDLPHPLDVDDSGEKMKIAWRYESLPKHQSSLHFGHYYDLSKTMKEELVTSVKC------------------NLKNILRIAIQSLGTPLFDPSLSRFLHALRALMRSSLAVCLITIPMHL-QESYIHRIENLTDTTVKLESFEKEKYPVYKDYHGLFTIHKLPRLNSLTCHVPDSMDLAFKLKRKKLTIEKLHLPPDLSETVSRSKIKLDFIVKPRTQRAKRALEQRAPKLVENTKKALFIKGGNTSEIVTQILRDCYALKKGNAILFKKKNILKPFEDQTSLEFFSEKNDTSLFMYGSHSKKRPHNIIIGRTFSYHVLDMIELGVENFKSLSDFKNAKYSSGSKPCLVFSGEPFEQDTEHKRLKSLLVDFFRGPVVTNVRLAGLEHALHFVAIDGKIYLRSYRIILKKSGSRTPRVELEEIGPSLDLVMRRTRLAADDLFKKSMKQPKEAKIRKVKNVSRDVFGTKHGRIHMQKQDLNTLQLRKLKGLKRKTAETENNDNSKKAKS-----------------------------------------DRKYELTFKTADDPGLKLTTYGEFLYEHLIIFSPTVYEFGGNIDVATITNFIDDGGNVLVAASSDIGEPLRDLGAECGIEFDEEKTAVIDHLNYDIADDGQHTLIVADPSGLIDAPTIVGPKKNAPVLFRGVGMTADPENELALDVLHASSSSYSFFPDEKISEYPHAVGRNTLLIAALQARNNARVVFSGSVDLFSDEFFQSPVQKATGQKYGKSANEEVAIALSQWVFKEHGVLRVGRVKHHRVGESTPPVAYTVEDDVEYSIVIEKLVNGKWQPFDAKDVQLEFVRIDPFVRPTLKRNAGYYFTQFKLPDIYGVFQFKVDYNRIGYTHLYSSTQVSVRPFQHTQFERFIPCAFPYYASALSMMAGLFLFTFVYLHHKDEKEKMPRINIKGGVWRNTEDEILKAAVMKYGKNQWSRIASLLHRKSAKQCKARWYEWLDPSIKKTEWSREEDEKLLHLAKLMPTQWRTIAPIVGRTAAQCLERYEQLLDQAQQKEGDADDPRKLKPGEIDPNPETKPARPDPIDMDEDELEMLSEARARLANTQGKKAKRKAREKQLEEARRLAALQKRRELRAAGIEIHKHRKKKRGVDYNAEIPFEKKPAPGFYDVSDETVSELDPNFKRLRQQDMDGLRRDEIEERERKKDKQKLKRKKENDLPSAIAQTNEPVKKRSKLVLPSPQISEQELEEVVKLGHASENARLTAEENGPSQALLSDYSVTPQITSLRTPKVPASQDTVLQEAQNIMALQNVDTPLKGGLNTPLHESDFDGITPKRQATATPNTAFTTPFRTEGMTPKPGQTPTPVRDKLNINPEEAKHLQREMKEQLRKGLSSLPAPRNDFEIVIPESEDATEIEGDKNFVEDASDVDNRKVALRTAEQEREWKRQSQVIQRLLPRPSDINISILRPSEQPLSDLQKAEELIKREMITMLHHDALKHPSIDEQHPFIVVEDEDMKQARELLKKEMEVVKSGMGHGDLTADTYKQVWDECNSQCLFLPSQNRYTRANLASKKDRIESAEKKLEINRTHMTREAKRAAKMEKRLKVLLGGYQSRALGLTKQLHDVFENLEQTYVEMKTFESLKKNEDVAIPKRIASLQEDMKRQTEREKELQKQFSELSYDM-RAGGSGIQDDTMHKSWVVLKIVKHCQEESTELVQGVLLGLVVDNTLEITNCFPFPRHDDEDFDEVQYQMEMMRNLRHVNIDHLHVGWYQSTYYGAFMNKALLDSQFNYQHSIEESVVLIYDPIKTTRGTLCLKAYRLTPQLMHMYKEGDFTPESIKKSSLSYEQMFEEIPIVIKNSHLINTLLCEIENKSPPKEGNFLNLATGSVLKKNLRLLMDSVDELNQDTNKFINYQRNVGKQQQAKQQYLYKRTQENMALQGRGEAPLPEEDLSKIFKPITVPSRLDSLLVAGQIKHHTDLVNQFASQSFGKLFMCEALQPKMDRFEWDGLMPTESIITQQSDVKIYDGEEKTQFERGNIQLTSYRILWQDALCLNLRSIVFTEEQKSSFTKSPKIVLFLHPAEASKPAGPVVHSQYPYIRISFKEGGQTEFYRCLSEQLSRRLWEHQSSQPLKMKKVHAGIVGIERKLEEKRKETDQNISMAFQDLNKLMHQAKQMVDLSKNIATKIKEKKGDITEDETVKFKAYLLSLGITNPVTRETHGSGTKYHKELAKQLATILETPIKDNGGIMALTDVYCRVNRARGMELLSPDDLVEACKQFEILGLPLRLRIFASGVKVLELVSHAEEQAINQTVELLSSKGCLSADELSHIIGISVLLAKGRLLAAEEKGRACRDESVEGIRFFPNLFKTQXXXXXXXXXXXXXXXXXXXXXXXXXXXXXXXXXXXXXXXXXXXXXXXXXXXXXXXXXXXXXXXXXXXXXXXXXXXXXXXXXXXXXXXXXXXXXXXXXXXXXXXXXXXXXXXXXXXXXXXXXXXXXXXXXXXXXXXXXXXXXXXXXXXXXXXXXXXXXXXXXXXXXXXXXXXXXXXXXXXXXXXXXXXXXXXXXXXXXXXXXXXXXXXXXXXXXXXXXXXXXXXXXXXXXXXXXXXXXXXXXXXXXXXXXXXXXXXXXXXXXXXXXXXXXXXXXXXXXXXXXXXXXXXXXXXXXXXXXXXXXXXXXXXXXXXXXXXXXXXXXXXXXXXXXXXXXXXXXXXXXXXXXXXXXXXXXXXXXXXXXXXXXXXXXXXXXXXXXXX
>Cephalochordate_Branchiostoma_belcheri.BUSCO_singles_oneline
MNLELLESFGQNYPEEADGTLDSSLAITCAFNRRGTLLAVGCNDGRIVIWDFLTRGIAKIVNAHVHPVCSVSWSRDGYKLLSASTDNNVTIWDVLTSDCEQRYRFPSPVLKVQFHPRDNSRFLVCPMKHAPVLVCRDGGHSVVPVDDDSDLNIVASFDRRGEHIYTGNAKGKVTVLKTKELELVASFRVTTGTSNTAIKSIEFARRGNTFLVNTADRIIRVYEGGEVLACGEPIQKLQDLVNRTPWKKCCFSGDGEYIVAGSARQHALYIWEKQVGNLVKILHGTRELLLDVVWHPVRPIIASVSSGVVSVWAQNQVENWSAFAPDFKELDENVEYDEHESEFDIEDDDKSVEEKPEEEDEEVDVTTVDAIAAFCSSDEENDNSLLYLPITPEVDDPEEGWGPPQEQPPQTKKRSHPSPKKRKVKTYDIHLQDAPADEIHPLSEGKAKMIRIARLCLLALGARLVLIAYGEWQDRTMLVKYTDVDYYVFSDAAQYITNGQSPYNRATYRYTPLLAWMLTPNIYLSPVFGKLLFVLSDVISGYFMHQILLLRGVDEKTSKVCASVWLFNPLPMGVSSRGNAEALTIMLVLGTLYFVMKKCTKTAAFLYATAVHFRIYPATYALPLFLLLDEEYTGRKLDFMRSLVNPSRVQLVLTSAVTFVLLTGLCFIMYGQEFVEETYLYHLTRRDIRHNFSVYFYMLYLTSESEWSFVVGIVTFLPQVVLLVAVSCWLYRDLPFCCFVQTFLFVTFNKVCTSQYFLWYLSLLPVILPSLKLKIQDAVTMATLWFLGQALWLLPAYYLEFQGQNTFLYIWAAGILFFAINVWILIKLLNSHVHEPMFHMATRQTDETGDTDEYGAKDYRKVELKSDHASRPLWVAPNGHIFLEAFSPVYKHAHDFLIAISEPVCRPEHIHEYKLTAYSLYAAVSVGLQTDDIIEYLKRLSKTTVPSGIEEFIKLCTVSYGKVKLVLKHNRYFVESSFPDVLQTLLKDSTIQECRLRHSIEEGGQLSGKSAFQEKEKSAVPEDIFDYYEKIDDEEAEEQQILSFEVNPDRLEHLQKRCIEMEYPLLAEYDFRNDTRNPDIPIDLKPNTILRPYQEKSLRKMFGNGRARSGVIVLPCGAGKTLVGVTAACTVRKRCIVLCTSAVSVEQWKSQFKLWANIDDSTICRFTADAKDKPIGCNVAISTYSMIAHTTKRSYESEKVMEWLQGQEWGLMLLDEVHTIPAKQFRRVLMVIQAHCKLGLTATLVREDDKIADLNFLIGPKLYEANWMELQNNNFIARVQCAEVWCPMTPEFYREYLAIQTKKRTLLYTMNPNKFRACQFLVRFHERRNDKVIVFSDNVFALKEYAKRMGKPFIYGPTSQGERMHVLQNFQHNPKVNTIFISKVGDTSFDLPEANVLIQVSSHGGSRRQEAQRLGRILRAKKGSVAEEYNAFFYTLVSQDTMEMTYSQKRQSFLINQGYSFKVITKLAGMDEEDLAFSNKKEQRELLQRVLAASDADAEEEVVPGESKGSGQVTRKVGSMASMSGADDTIYMEYKTGTHTHPLFKKFRMGKLNVTMLRYLTKEDFRVLTAIEMGMKNHEVVPASLVASIAKLKHGGCHKVLKELCKNKLICFDRGKTEGYRLIYSGYDFLALKSLTSREVVASFGNQIGVGKESDIYIVADEEEQLVMKLHRLGRQSFRAIKHKRDYHRHRASCSWLYLSRLAAMKEFAFMKALYDHGFPVPKPVDFNRHVVVMELVNAYPMCQVHDVSDPPAVYNECMELIVRFAKHGLIHGDFNEFNLMLDDKDRVTVIDFPQMVSISHPNAEWYFNRDVQCIRDFFQRRFGYESEYPTFDDVRREFDLDVEVAASGFTKEMQESEXXXXXXXXXXXXXXXXXXXXXXXXXXXXXXXXXXXXXXXXXXXXXXXXXXXXXXXXXXXXXXXXXXXXXXXXXXXXXXXXXXXXXXXXXXXXXXXXXXXXXXXXXXXXXXXXXXXXXXXXXXXXXXXXXXXXXXXXXXXXXXXXXXXXXXXXXXXXXXXXXXXXXXXXXXXXXXXXXXXXXXXXXXXXXXXXXXXXXXXXXXXXXXXXXXXXXXXXXXXXXXXXXXXXXXXXXXXXXXXXXXXXXXXXXXXXXXXXXXXXXXXXXXXXXXXXXXXXXXXXXXXXXXXXXXXXXXXXXXXXXXXXXXXXXXXXXXXMLYLVGLGLGDAKDITVKGLEVVRRSKRVFLEAYTSILTCGKDALEEFYGREVILADRDMVEQESDAIFKDAKEEDIAFLVVGDPFGATTHSDLVLRAIELDIPYKVIHNASIMNAVGCCGLQLYNFGETVSVVFWTDDWKPDSYYDKIAANREKGWHTLCLLDIKVKEQSIENLMKGRKIYEPPRYMMVKQAAQQFLEIVQKKREQLAIEEDTVCVGLARVGTDTQQIVAGTLTQLTELDMGGPLHSLVIPGHMHPLEIDMLRHFAIDREMAERNQSTGDQPQEETEEEQNKVVLTLEILQTIKDAQQTHGLRHGDYQRYRGYCARRLRRLRKGLHFTCGNRHKFQRKPITEELLSEQRFLLIPLMEAERAWSYAMQLKQEANTEHRKQFHMVSRMKKAAGHAATLAKLCDSDKVDARTKLEAQAYSAWMQGSLEFEVQLWEMALNHFNEAKTIYEKLSSALPEDARMVYDLRVEDIKPSIRYCAYNIGDQSAMEDLLQMRVKSGAQGMLGDKLDELVAQTREKQAATISEVTWQGRTVSVKQEQVRLFLLSYQESSTDLQAAPDTNSKLEVYEKLLMDCKDAMQVLRAELREDPSARAQAEGKTTQVGHLLTYLTYIRNTITIQRNLLMADTVKASLSPGGTVDGRRAAKPQDLVRLYDIILQNVEELRQLPGVQDDTTTSQNLEAQSDACKAYRSFYIAKSYAVSQKWKEAVALYDQALVQGKTALGLYASLPDSADRIAELEGLVAEVHANKSSSHASCILDSPTSPDE--------------------QDLTLNDTGANMVTFPPNFQPIPCKPLFFDLALNHVEFPSLQDRLAEQKGGGIANMVKGWFWGGGMMEMMTDDADVVFSKHIGSVFCIGLDRTESLAVTGGEDDKAYVWRLADGEVLMECGGHKDSVTCACFSHNSALVATGDMGGLVKAWDVNSREQVWEFEVSDLEWLDWHMAAPVLLAGTVDGDVWMWKVPSGDCKTFQGHGCQSTAGKVMPDGKRLSVGYEDGAVKVWDLKQGAALHTFSGHAGAVTCLDCHHDNVLVMSGATDGTARIWNSAAGKCVSGYTEDTNSVEAVGLSRSQPLAAVGSLNGTLGVWDIPTGVQRHKCSHPGGIVRLQWVESYLLYTSCLDGVTRIWDSRTGATVQQLTGHAEEILDMAVSRDIVLTSSGDNTARVFNRQRVESKLRACIERGDYYEAHQMYRTLYFRYSAQKKYNDALELTYSGASLLLEHNQLCSGADLAMLWLEVLTQASMPVSKENIDRAISLFKELEADSPERISYINAALKWTKTVHSGHPQLHNQLALVFWKEKNYIQSRYHFLHCSDGQGCGTMLIELSLQQGFPSEVDLFIAQTVFQYLCLNNKSAAKVTYMTYTESHPQIEEGPPFQKPLLNFVWYLLLAVESGKVTVFSVLCDIYKPSIRRDPSYLQYLDRIGQLFFGLPPPQQSSGLLDNLIQSFLRGEEEEGPEEDLDLDRYKERVEEGDVVIIYLTHESMFPLTLEGGRIFQTRFGALRHSDIIGKRFGSKIGGGRGYVYALHPTPELWTLTLPHRTQIVYTTDISMLTLQLDLKPGSVVVESGTGSGSVSHAVIRTIAPTGHLYTFEFHQQRAEKAREEFADHGLSNLVTVTHRNVCTDGFGLSDVADAVFLDLPSPWEAVVSAKLALKKAGGRLCSFSPCVEQIQRTCDKLRSHGFCDITTMECLLRTFDVRTIALPEPDLGSPDTCQNFTFKSAVPPKDMPG------------SLGLRVHVHPVVLFSIVDSYERRNEDAKRVIGTLLGTADKKIVEVTNCFPVPHNESEDEVAVDMEFAKNMYELHKKVNPSEVIVGWYATGPDITEHSVLIHEYYSRECSHPVHVTVDTNLRGNKMAFKAYHSVSMGVSGGTMGTMFTPLQLKITSYEAEKVGVSLIQQGKTAPNSTISMLPDLSAVGSQAAKLQDLLTTVIAYVDDVLAGKVTADNTVGRLLMQLVAKVPQMEPEDFQSMLNNMMKDLLMVVYLANLTDTQIQLHEKLSVKLCQAR----RKTFLGQFIDNLRQEMTKNKEMKENLKKFREEAQKLEQSDALKEARRKYEKIEAETAKSSQVLQKGVDQIKDKLYEGFEEIKKSDIGKKSWELGEEVTKRTREAAESVSKQTENISKTAAYRTISESVKEVKEEFDESLASRAKVYRPPKQLRKRKEFHIEDEEKPIEANEEATGVVMHKESKFYQQWRDFRDNSPIVNRVFDLKMKYDESDNVVVRASRLITDKVGDLVGGLFSKTEMSEVLTEIIKVDPTFTKEAFLKQCETDIIPNILEAMIRGDLEILKDWCFEAPYNVLATPVKQGKALGCHFDSKVLDIDNLDLATGKVMEQGPVLVISFTAQQIMVVRNAKGDVTEGDPNKVLKVIYVWALCRDQEEFDPRASWKLMDLSASHSTQLLKVSNEVPEHPVVSPISGHVFERRLIEKFVSENGTDPMNGEPLSVEQLVEIKVQPTVKPRPPSATSIPAILKALQDEWDACMLHSFTLRQQLQTTRQELSHALYQHDAACRVIARLTKEVTAAREALATLKPQAGIAVPAPSVPAAEPMEMGEEGMTEEIIQKLQDKAAVLTAERKKRGKKPEELMPAESLSNFKQQASHPGLHSASIPGILSMDITADTSKILTGGADKNAVVFDKESEQVVCILKGHRQKVNNVLYHPSENLVFTASPDSTIRVWGVPSGQCSNIIQAHEGAVTGISLHATGDFLLSASEDQFWAFSDVRTGRVLTKVTDESKTSLTCAQFHPDGLIFGTGTDDSQVKIWDLKERTNVANFPGHSGPITAIAFSENGYYLATAADDSMVKLWDLRKLKNFKTIALDDRYEIKSLCFDQSGTYLAVAGSDIRVYLCKQWQELVVMKEHTAPVTSIKFGNHASFLASTSMDRSLKIYGLGIVFAVIFLVTVAVVLRIWVRSRAKEGDKDVLVVGFFHPYCNAGGGGERVLWCAVRALQEKYKHVKCLVYTGDKVKGAEIVKNARQRFNIVLRQQPEFVFLGRRDWVEAGTWPYFTLLGQSLGSIWLGWEALTKYVPDVYLDSMGYAFTLPMFKYLGCRVGCYVHYPTISTDMLSRVTDQTATYNNRAIIARSPILSAVKIAYYRAFAFIYGLAGSCCDVVMVNSSWTHGHIVSIWGTREGTYKVYPPCDVKEFMDLPMKSAQHSIVSVAQFRPEKDHPLQLRGFHEFLKGVPRKNYKLVMIGGVRNQGDADRVDGLKRLAEKLEISQYTEFRLNVPFSELKQSLSEATIGLHTMWNEHFGIGVVECMAAGTIILAHESGGPKMDIVVSCTGFLAHDEKTYADAIRTILSMSPEERMEVRRNGRESSSRFSDQEFQTSFLNASEALFKXXXXXXXXXXXXXXXXXXXXXXXXXXXXXXXXXXXXXXXXXXXXXXXXXXXXXXXXXXXXXXXXXXXXXXXXXXXXXXXXXXXXXXXXXXXXXXXXXXXXXXXXXXXXXXXXXXXXXXXXXXXXXXXXXXXXXXXXXXXXXXXXXXXXXXXXXXXXXXXXXXXXXXXXXXXXXXXXXXXXXXXXXXXXXXXXXXXXXXXXXXXXXXXXXXXXXXXXXXXXXXXXXXXXXXXXXXXXXXXXXXXXXXXXXXXXXXXXXXXXXXXXXXXXXXXXXXXXXXXXMSVRRATHAGSWYTSSVQDLNDQLEGWLAAAKPTLSPARAIIAPHAGYAYCGACGAHAYRQVDPRNIKRVFILGPSHHYRLNGCAVTAYQTYHTPLYDLTVDTGINQELLQTGEFELMDIATDEDEHSIEMHLPYVAKVMESKKDQFTVVPVLVGGLSVDQEAKYGRLFSKYLADPQNLFVISSDFCHWGQRFKYVYYDRSKGDIYQSIEALDRMGMNIIEDLNPAEFTSYLRKYENTICGRHPIAVLLNAVKHLKTNSHTLSLRFLNYAQSSRCRRKEDSSVSYAAAALVVHISQVTCTAPVNIAVIKYWGKRDEQLVLPINPSLSVTLSQDQLCTRTTVAASVDFKRDRIWLNGQEQSIDTPRLQKCLGEIRRLARKRGDLLGCCVHICSENNFPTAAGLASSAAGYACLVQSLARLFGIDGDVSHIARQGSGSACRSMYGGFVEWTMGRAEDGSDSVAKQVAPAEHWPELRVLVVVVNAGKKAVGSTEGMQTTVRTSALVAYRAEHVVPSRQDDMKRAVLDRDFQAFGEITMRDSNQFHATCLDTYPPIFYLNETSKQIIHLVHRYNRHHGKVKAAYTFDAGPNAVLYLLQDDVPEVLALLKHFFPANANDTFVRGLPVCRKDVSSDLLDSVGLESPGAVQYIIHTKAGQDPQVLMTDQQLDCALDLMRRLPPQQIEKNLSDLIDLVPTLCEDLLSSVDQPLKIARDKQVGKDYLLCDYNRDGDSYRSPWSNVYDPPLPDGAMPSERLRKLEIEANNAFEQYRDMYFEGGVSSVYLWDLDHGFAGVILIKKAGDGSKKIKGCWDSIHVIEVQEKSSGRSAHYKLTSTAMLWLQTNKQGSGTMNLGGSLTRQMESDSNVNESSPHIANIGKMVEDMENKIRNTLNEIYFGKTRDIVNSLRSVVPLPDQKQQALLRQDLAQALKKRAMHYPLVISTCLSALGMLVTLKVIPQFGEVFMKAGFKGKDLNKTVQKEIPESAGMISGAMFLIIMFLFIPFPFLEYWVSQTQHEFPHADFVEFLGALLSISCMIFLGFVDDALALKWRHKLWLPTIASLPLLMVYFTTFDLTTIIVPKPFRSFLGLSIDLGLLYYVYMGMLAVFCTNAINILAGINGVETGQSLIIGLSITIFNLLELSGDFSEDHIFSLYFMIPFCAVSFALLCYNW----CLWETPFCYFAGMTFAVVGILSHFSKTMLLFFIPQILNFLYSCPQLFRLVPCPRHRLPRY---------CY--------------------------------G----------------------------------------------------MPQNEHIELHRKRHGYRLDYHERKRKKEARRPHEMAEKAKKLKGLKAKLYNKKRHAEKVQMKKTLKMHEERKTKERKDDKVPQGAVPAYLLDREGQSRAKVLSNMIKQKRKEKAGKWEVPLPKVRAQSEAEVFRVVKTGKSKKKAWKRMVTKVTYVGEGFTRKPPKYERFIRPMGLRFKKAHVTHPELKATFCLPIIGVKKNPTSPLYTSLGVITKGTVIEVNVSELGLGHTGRKSHLG---------------------XXXXXXXXXXXXXXXXXXXXXXXXXXXXXXXXXXXXXXXXXXXXXXXXXXXXXXXXXXXXXXXXXXXXXXXXXXXXXXXXXXXXXXXXXXXXXXXXXXXXXXXXXXXXXXXXXXXXXXXXXXXXXXXXXXXXXXXXXXXXXXXXXXXXXXXXXXXXXXXXXXXXXXXXXXXXXXXXXXXXXXXXXXXXXXXXXXXXXXXXXXXXXXXXXXXXXXXXXXXXXXXXXXXXXXXXXXXXXXXXXXXXXXXXXXXXXXXXXXXXXXXXXXXXXXXXXXXXXXXXXXXXXXXXXXXXXXXXXXXXXXXXXXXXXXXXXXXXXXXXXXXXXXXXXXXXXXXXXASGVKALEHSSLKVPYEILNKKFRVAQKTIDREVSHVMQATSELEKCLEGSATVGKVVGLLDGVIEKLTGLKRKAEEAILAEDDSAKVCKRRIEHLKLHDSDQPSTVIQWKKKRLDRMLVEHFLRCGYYNTAIKLAKHSGIEDYTNIDLFLVSKEVEESLKRHETAPCLAWCHDNKSKLRKMKSTLEFNLRTQEFIELVRGNHRLDAVKHARKYFSQVDPEQMPEVQRIMGLLAYPPDTQVQPYKDLYEPSRWDAMVQQFQWENFKIHQISNYSVFCLTLQAGLSSLKTPHCYRDNYRNSQCPVCSKQMNELAKPLPFSHCAQSRLICNISGQIMNENNPPMMMPNGNVYGETALLAMENGGKVVCPRTKETYTIDQVEKVFVMGLVYKSTSTDPFANLAFEDWLYENQDFTDTDILLLWRNEPTVVIGRHQNPWAECKVKRLQEQGIHLVRRRSGGGTVYHDLGNLNVTFMTSRDTYRRKQNLQDLVTALKGRWSLDLSVNKRDDLVLKKYKLSGTAAKLGRKTAYHHCTLLCHVNTQVLKDVLVSGYDLKTTATESIRSEVINLVDPTIDTGVLGDTIAEYFMENHQGQMKCDVDPLYPIGKITEELKSWEWIYGKTPPFNICLRKPLGVYMKVQKGIIVDSYMAEFQWPWQYNFPPFFTIQPNKDTQAKQLEAWCLLVLSYCRHRRQYSLDVTDAQDSPLFHNQKIGRKLPLEAVYTVLEELRKKGNIEWTDKKRNRCLIMWRTPEEWGKIIYQWVTSNGMNNTVCTTYELVNGDDTSNQEFHGMESWLLTRALETLQLERKAELM---GSEGVKFFMAEARVENGVSAQQPSGSTQTTGAKPTCILVLGMAGSGKTTFVQRLNAHMHAQKSPPYVINLDPAVYEIPYPANIDIRDTVKYKEVMKQYGLGPNGGIITSLNLFATRFDQVMKYVEKRANQYKHVILDTPGQIEVFTWSASGSIITESLASGFPTVVVYVMDIARSVSPVTFMSNMLYACSILYKTKLPFIVVMNKIDIVNHSFAVEWLTDFEAFQDALAQEESYASNLTRSLSLVLDEFYANLRTVGVSSVTGQGMTEFLQAVESAAQEYQTQYRPEYERLKQEKASAEQQEKQKQLDRLRRDMGEGQAVPMETATP-VRPDSKAPEVMLTK----DPDEDDDLDSDDL-DDEMTERREEAAFKAFLESQRAHPQNKSDK-------------RGHRPEVSVG-------------------AW------KAKGWLCVTAGRVIHEINLAGG----------------------G---------------------------------------RCRKKKPARA--------------------VADIALLAEGRKMAELWPWTRVALLHNI-----PGWTEQA--HRTLDSQELPMAVALYLKDASGVKHM--EVPSTPRGPVKYMR----ESMG-LYGDYPPVGGAEADLKELIPVLYDSMPVGTANSLQLLEDRNAEVVDDIARKLGLRKVGWIFTDLVADDSGKGTVKNFRNADSVFLSAEECIMAGEFQNQHPNCTKLSPDGTFGSKFVTVVASGDESHQIHFEGYQVSNQCMALVRDDCLVPTKDAPELGYIKESTPEQYVPDVFYKEKDSYGNLVTLLARPLPVEYLLVQVTTGFPVDPVSTFNTRMDKPFPIENRADIGDIQDFGQLTAYMQQFPGYRLLEAMSDLHFLTYLATMDMLPLKEHMDPLLEGVREQSAETVEHWSKTDQWATVEQLIAAHAPSPPVG-GPSAAGPATGGAAAGVWTCQHCTFINQAHNASCEICNLPRTYLFGGVAAVATLAGLIIVRLSSSPPDLSRHETEKFFCDPSGSKLPFPSIHDKPTLDLSVIVPSYNEEERLPGMLKETTEFLEDRQPNFTYEVIVVDDGSKDKTTQAGLEYSKKLGVEKVRVLTFHHNRGKGGAIRLGLFSARGKQLLFADADAATKFADLEKLEKIFKEINESHGMAIVCGSRAHLQEEAVANRSLFRTFLMHGFHFLVWFLCVRGIRDTQCGFKLLSREAAIRVFSNLHVERWAFDVEMLYIAQCLRVPIGEVAVNWTEIDGSKMVPVFSWLQMGRDILLIRLRYMLGGWRINYKSMSEDDFMDDEQDYDLVYSEDSGSEPDVDLENQYYNSKALKEEDPKAALESFQKVLDLEEEKGEWGFKALKQMIKINFKLGNYEEMMKRYKQLLTYIKTAVTRNYSEKSINSILDYISTSKNMELLQNFYETTLEALKDAKNDRLWFKTNTKLGKLYYDREEFNKLAKILKQLHQSCQTDEGEDDLKKGTQLLEIYALEIQMYTAQKNNKKLKALYEQSLHIKSAIPHPLIMGVIRECGGKMHLREGEYEKAHTDFFEAFKNYDESGSPRRTTCLKYLVLANMLMKSGINPFDSQEAKPYKNDPEILAMTNLVSAYQNNDINEFEKILKTNRKNIMDDPFIREHIEDLLRNIRTQVLIKLIKPYTRIHIPFIAKELNIDVSEVESLLVSCILDSTINGRIDQVNQLLELDRSHGAARYTALDRWSEQIQSLHQSIANKMMVEYPGRVKNVEKMLETLGGEENVSKAVSSRRLDLRFRPGDPYCRPVYGDRFPTSSLLVRVRRTRTYNTEVLGIVDTTYRFQAMADFQYLPLHRTGFYQKDVPLFLPPATFSRIDTPQNYHYRKVARARRPHNAIFFNFEEQVPTKPLDAAVDHVHSELAEIKKLFQERWIWSRNALQVRTNIPLLRLKFLLPICAYYVATGPWRSLWVKFGYDPRKDPTAKQYQLLDFRIRQRPDKAKRSCEKEATYIFRPGMLPAYRQMFYQLCDLHDPRLQAIIHEGETCTEKDGWCLPNTHAKLRDIISAEVSKMSTIIKRFLLKADTFAVQGKIEPFFTGGKVQLSADGRHLFCTCGSKVQVLDVQTGKVQTSVQQDDDSCFALSDKHLVTAHRSLLLRQWDWTDSCTRTWRAHISPISYMTFDTTSTLLATGGTDSTIKVWHVIQQYCTHNLKGCQGVLSVVAFHPQVYGAASDYKIHVWDLNTSKCIALLDKHYSTVTSLQFTQDGKTLLAAGRDNIVTMWDVTKFQVLKTIPVFESLESLVLLPEHDEDGLHFVTAGSKGVLKVWSSQKSRCVFSHKPDQSYLLTQTLMNTQTDTIATVTYDHNILFYKLQDFSLTKQFVGYNDEVLDIKFLGEDDSHIAVATNSEQVRVFNLATMDCQILYGHTDIVLSLSVFKKGQMFASSSKDNTIRLWRFDATGKVHCVGMGTGHTHAVSAVACARLKPVFVASVSVDTTLKLWAVPPQAEHTPIQLQATATERAHEKDINSIAVSPNDKLLATGSQDRTIKLWRAQDLHVLGTLRGHKRGIWCVDFSPMDQVVASSSADGTIKIWSLADFTCLKTFEGHDCSVMKVIFLSRGAQLLSSGSDGLIKLWTIKNNECVQTFDQHEDKIWALVANSTETSVVSGAADSNIIMWKDVTEEEEQEEKAKTEELILKEQELSNLIHEGRFLKAIGLAITLEQPYRVLTIVTDILKKPEKSQLEKTLKKLREDQIDAVLKFVVQWNTNSRNCHQAQAVLSIILKHFPPDQLAQFPSIKTAIEGLVPYTERHFQRLNRLLQQSMFVEYTWQQMRMNKLDNDAVEVLGNRFGRDEWTNVTPQILSKVGRNLHNQQYHPLNLIKQRIHNHFYARYTQRGNPIFSVYDYLSPVVTTEQNFDSVLVPKDHVTRRKQDNYYINSNHLLRAHTTAHDRDLVKSGLDAFLVTGDVYRRDDIDRSHYPVFHQMEGVRLFSKHTLFGGGHMLELFEEGRRVPEKQQRHTLEAAKLVEHDLKQTLEALVKSLFGDLQTRWVDCTFPFTHPSFELEIWFGGEWLEVLGCGVTEQELLRRAGASDKVGWAFGLGLERLAMILYGIPDIRIFWSEDHGFLSQFRVNQPVKFQPFQKYEPIVRDISFWIPSGFERADFLDLVRTVGGDVIEEVAIYDEFVHPKTKKTSNSYRIKYFQLERLLTNEEVNSIHKRIQDAAVQRLGVEGRMFHQRLSTASVLRRLNSTLVIAEHNNAQLTPITLNTITAAAKLGGDIACLVAGSKCASVVEELTKVGGVQKILVAENEVFNGFLPEAITPLILETQKQFNFSHIAAGATAFGKSLLPRVAAKLDVNPISDIIDIKDADTFVRTIYAGNAICTVKSKDGVKVFTVRGTAFPAAEAGGQAACEQAAVDVKDQSTFEGQSLSKSDRPELTSAKTVISGGRGMKNGENFELLYKLADKLNAAVGASRAAVDAGFVPNDMQVGQTGKIVAPELYIAVGISGAIQHLAGMKDSKVIVAINKDPEAPIFQVADHGLVADLFKVVPEMTEIL---------------------------------MDCARKFDIDNSRLSAKYKDLQRLLHPDRFSQHGQVEQDYASAQSAWVNKAYWTLQKPLSRGLYMLQLAGESIEEGEKLSEPQLLMEVMEANERLGEAQTDEEVRSIAEENREKLGRLCKELSGAFDAGDITKAKDILTRMQYFSNIEDKVKERLPPSGRRPEHQAPPEVFYNEEEARKYTSNSRMIQIQQELTERAVEMLNLPEDTPCYILDLGCGSGLSGEFLTDQDHVWVGMDISSSMLDVAQEREVEGDLLLSDMGQGMCFRPGTFDGVISISAIQWLCNADKKTHNPPKRLYKFFSTLYACMARGARAVLQLYPENSDQLELITTQAMKAGFSGGVVVDFPNSTRAKKFFLVLFAGGTTKLPKALGTDDRVHQAHFTDIRERGKGKNRKSVKKSRDWIMEKKERRRRQGKEVRPDSKYTGRKRSNKFMAVRAQFENSNEVGVFAKLTNAYCLVCVGGSENFYSVFEAELSDVIPVVHTTIAGCRIIGRMTVGNRNGLLVPSTTNDQELQHIRNSLPDSVKIERVEERLSALGNVITCNDYVALVHPDLDRETEEILADVLKVEVFRQTVSDNVLVGSYAALSNQGGLVHPKTTIEDQDELSSLLQVPLVAGTVNRGSDVVGAGMVVNDWIAFAGMDTTSTELSVIESVFKLGDAPQGAVTTAMRDSLIDSMTAQGDVDELFDIKNAFYLGNYQQCINEAQKLKPSPDVKTERDVFMYRAYIAQKKYGVVLDEVSGVSASELQAVRLYADYLSSEQRRDAVLKELEGQMSSSVGNNTFLLMASSIYLHEDNYDAALRCLHQSDSLECSALTVQIYLKMDRVDLAKKELKLMQEKDDDATLTQMALAWFNMGVGGEKLQDAFYIFQEMIDKNSSSPLLLNGQAACCIHQGKYEDAEGILQEAMDKDSNNPETLINMIVLSQHLGAPEISNRYLSQLKTSHQNHPFVKEFTAKENEFERLMKQYAPMIPADITFDDLVVDINFHPSKPLIAAGLITGEVTLHSYASSNTLVRTFKHHKKATRAVAFSKDGNSLLTCSKDRSLQVVDVETGKVSQSFPQAHPSPVYCQLVISDRLMATGDDDGNVKLWDLRKGHPIMELQENQDFISDMAVDEERFLLATSGDGTMTTFNIRRKKVMQSENMEDEMLSVAIVKDGSKVICGTGEGALNFFNWEEFGNISDRFPGHPMSVDCIVPVTENIVCTGSMDGVIRAVNILPNRFMGVVGEHEFPIEQIRITPNSEMIASCSHDQKIKFWHVAHLEKETIDASKKAKRDNAGQEDFFADFMALSLLVRGLSTSAARAMVKAPIQVFGVAGRYATALYSAASKEKKLDVVEKELNALQGVIGNVKLQEIIKNPIISRAEKKSVVLGVLKEQKASPIVTNLVDLLGDNNRLGVVSGVAKNFSDIMSAHRGEVICEVTTAKALDAATMKSLQDALKLFLKKGETLKLNTKVDPALIGGMVVNVGDRFVDMSTASKINRMASLIRQPLXXXXXXXXXXXXXXXXXXXXXXXXXXXXXXXXXXXXXXXXXXXXXXXXXXXXXXXXXXXXXXXXXXXXXXXXXXXXXXXXXXXXXXXXXXXXXXXXXXXXXXXXXXXXXXXXXXXXXXXXXXXXXXXXXXXXXXXXXXXXXXXXXXXXXXXXXXXXXXXXXXXXXXXXXXXXXXXXXXXXXXXXXXXXXXXXXXXXXXXXXXXXXXXXXXXXXXXXXXXXXXXXXXXXXXXXXXXXXXXXXXXXXXXXXXXXXXXXXXXXXXXXXXXXXXXXXXXXXXXXXXXXXXXXXXXXXXXXXXXXXXXXXMGKVKKVQHAGSLAEQIVEDQSVRPSQRTKERKAAEPEESFVDKNLSRKILQQARRQQEELEEEHGVVRKGRKSAKTVTLGPSTAEDDSEEEEEERTEDEQYDYQEVEVDEDDEKALELFMSANPPVRRTLADIIMEKITERKTELASQRSDGSPMPDLDERVVRVYKDVRQILCRYRSGKLPKAFKIIPALANWEQILYITEPETWTAAAMYQATRIFTSNLNAKMAQRFFNLVLLPRVRDDITEFKRLNFHLYMALKKALFKPAAFMKGILLPLCESGTCTLREAIIVSSVLAKTSIPVLHSSAAMLKIAEMDYNGANSIFLRVLLDKKYALPFRVVDAMVFHFLRFVSDRRQLPVLWHQCLLTFVQRYKEDLASEQKEAIIDLLRAQTHEQITPEIRRELLNSKCRDQETDEPMAIPKENPEAQGHASNPEARCDHFKFYLSLEEHKNDKAVKKQLVDAIIENNMAPFYLETCEELGWTVDTALHSRMKQANEQELKRLDDVLADAEANLGESEIKDALLAKAEYLCKIGDKENCLTAFRKTFEKTVGMGNRLDVIFYQIRIGLFYMDHDLITRNIDKAKSLIEQGGDWDRRNRLKVYQGLYCMSIRDFKKAAGLFLDTVSTFTSYELMGYKEFVTYTVMISMIALDRPQLREKVIKGAEILEVLHGLPQLREYLFSLYDCHYASFFKALSWVEEKIKVDRWLHLHYRYYVREMRILAYSQLLESYRSLTLQYMATAFGVTVEFVDQELSRFIAAGRLHCKIDKVGGIVETNRPDSKNWQYQETIKKGDLLLNRVQKLSRVINIMISDKQKPKEADGIDSVIVVDNVPQVGPERLEKLQNVIRKIFSKFGKIVSEYFPGDNGKTKGYIFLEYSSPANALEAVRNCNGYKLDKQHTFAVNLFSDFDKYSGIPEEWEAPEQQPYKDPGNLWYWLEDAECNDQYSVIYGERTAIFTNTGTEQSLVEERARWTETYVRWSPKGTYLATFHQRGIALWGGEKFRQIQRFSHQGVQLIDFSPCERYMVTFSPLIDSKDEPQAIIIWDINTGVKKRGFHCENAAQWPIFKWSHDGKYFARMGQDSLSVYETPSFGLLEKKSSKIPNIREFFWSPSDNIIAYWTPEKDNIPARVTLLEIPSRQEIRTKNLFSVADCKIYWQKQGDYLCVKVDRYTKSKKGLFYNLELFRMREKQIPVDVVEVKEVVNAFAWEPNGEKFVVLHGESPRISASIYKMS-NKVELLKCMEKKQANHLFWSPQGQFVVLAGLRSMNGALEFIDTNDMTVMNVAEHFMATDVEWDPTGRYVITAVSWWGHKVDNAFWLWSFQGRLLHKQNLDRFCQLLWRPRPPSPLTASQIKKIKKNLKQYQKQFEIKDKMRMSKASKELVEKRHALMQDFEKYRKKKRELVRQQKERLGLRGGVDSDVEDEKIEFFVKEETIVLSQAAKNSITLKGSAEIVAEFFSYGINSILYQRGIYPPETFSRVQKYGLTLLVTTDNELKTYLNNVLMQLKDWLLDKTVEKLVVVVTSIDTQEVLERWQFDIECDKTMAESKREKPLKEINDEIKAVIRQITASVTFLPLLEENCSFDLLIYTDKDLEVPETWEESGPHFIAKSEEVRLRSFSTSIHKVDAMVCYKNAMAAPRVCVPGERLVSTADCESGRGTYVHHGYIYSCLAGYMHKRNLDGELPIVEVIRQ-KEDAVPRIGSIVTGKVTSVSGRMCKCAITCVERTTLREPFRGLIRKEDVRATEKDRVEMYKCFRPGDIVLARVLSLGDANCYLLSTAENELGVVLALSEAGAQMVPVSWSDMQCPKTGSKEFRKVAKVQLQQMSIFTPTNQIRLTNVAVVRQKRAGKRFEIACYKNKVMGWRSGVEKDIDEVLQTHTVFTNVSKGEVAKKQDMVKAFGTEDQTEICKQILKKGELQVSEKERQAQLESMYKDIATLVADMCVNPDTKRPYTVGLIEKAMKDVHFSVKPTRNTKQQALEVIKKLKETINIERAQMRIKVTVPQREAKKVRTKLTKIAKKVEGENWDDEFNMVALMDPGCFREVDELIRVETKGKGSMELLSLKEVEEGDEKFESEENLMVVIVDCNPVRRQIVLSHCLDAIQVFVNSYLMLSHRNRVAVIASHTSKTHFLYPKNVPDPRGEDGRYEQFATVDDTVVEEIKHLMTSDTSELKTDTLLAGSLAVALCYIHRLEKEYQAGQQLNSRVLVIKAAEDSPSQYMNLMNVIFTAQKQNVVIDACILDKESGLLQQASDITGGVYLKIPQMSGLLQYLLWVFLPDLSMREVMALPPKVQVDYRAACFCHRTLIDVGYVCSVCLSIFCSFSPICSTCETAFKLAKPMGKRKGHGKPGKHGRQEKRAGKFERFSAQMREAVEEAARGDGEDLSQSEGATSQSHQSDDSIPVAMAMWDLNHCDPKRCTGRKLERLGYVRTLKLSQRFGGLILTPVGTRCVSPQDREIVLHSGLAVVDCSWAKLEETPFGKMRGGYPRLLPYLVAANPINYGRPCKLSCVEAFAATFYIVGLKEYAFKCLQKFKWGKGFLEVNRELLDRYAACSDGAAVVAAQQDWMEKLQQEAADQS--EPAEMDMSLEHYNPNRPVYNFPESSSEEEEEEEEEDGNEENEKDAQP------DNEENEESATSTRDEDSKEDTEKGQKGMFGCIVAGRLVQTDPQQMSETQFVFTLSDADSINHIVIFLTGTTPFPDGLCGAVYFGYPNPDGMAWQYLGYIANDKPSAIFKVAKIKPGETSNNVFGQLMPGQKMAQIGISVEPAAQVTQQTPPSSTTPSTVTAFQEFTRKMLESFHNYASSFALTQAQMVPEPNKSFVPLNVLQQWFDNFQRRLAQNPNFWKTMAELWGNGPTPGFYSTPGGTTTPQHGPTKHTLHPMTMGTSVLGVKFDGGVVVAADMLGSYGSLARYRNISRVMKVNNTTVLAGAGDYADYQFLKEVLDQKIIDDELLGDGHSFSPKAIFSWLTRVMYNRRTRFNPLWNQMVIGGFHAGKPFLGYVDKIGVAYEAPTIATGMGAYMAQPLLRDALEKKPNMSQSEALALLEKCLKVLFYRDARSFNKFEFAIVTEAGVEILQPRSAEANWSIAHLIKGYEKLVLVLGDLHIPYRSNGMPAKFKKLLVPGKIQHILCTGNLCTKESFDYLKTLASDVHVVKGDFDENLSYPEQKVVTVGQFKIGLCHGHQVVPWGDIESLAMVQRQLDVDILISGHTHKFEAFEHENKFYINPGTATGAYNALDSGVTPSFVLMDIQATTVVTYVYQLIDDVKVERIEYKKMPKVRRSRKPPPEGWELIEPTLDELDQKMREAETEPHEGKRKVEALWPIFKIHHQKSRYIFDLFYRRKAISRELYEYCLKEGIADKNLIAKWKKQGYENLCCLRCIQTRDTNFGTNCICRVPKSKLEESPPAPASLSKCRGCAS---------------------------------------------------------------------------------------------MTKE---------------------IPHVDPQALRF---------------------HRQFFE-----------KEWGLRLTH----------------------------------------ICQNELMCSVLQYPTISSQVALRIRHLNAVCESSHCNDQQYRGRVCDHALSLVLDVFLGVAVFLFLSKGNYTKKLATNLIPFADYVATELQDLLHWLMGAPAGLKLNRPLDEFLGRFFLYHIQLWIGYLYILRPYLELITWCIGLSGCLGLSVLLALASDTLSMLTFHIYCFYVYAARLYRLQLYGLGSLWRLFRGKKWNPLRQRVDSCQYNVDQLFLGTLLFTILLFLLPTTALYYVVFTAFRMAVLTLQGALTKVITTISSFPLFSVLLQLCNGESMAGGITFQVLPQVA-GRPLCLSVQVVPVTIATVLERHSLQQTTQDELTSWSMLGTKLLTGDLIYPW---GNRP-SMQALAGHLQKTFSPDVGERRAAEKFLESVEGTQNYPVLLLHLVESAEDMTIRVASAITFKNYVKRNWRIEDEPNKVSEPDRDTVKREIVGLMLRMPEQIQRQLSDAITIIGREDFPAKWPGLVNEMVTKFQSTEFNVINGVLRTAHSIFKRYRHEFKSNELWTEIKYVLDSFAAPLMELFKATMDLANKCASDPANLKVIFSSLTLIAKIFYSLNFQDLPEFFEDNMQTWMTGFHTLLQVDNKLLMTDDEGEAGPLELIKSQICDNVALYAQKYDEEFQPYLPQFVTAIWHLLITTGQQVKFDLLVSNAIGFLASVCERPHYKHLFEDPATMSSICEKVIIPNMEFRDSDQELFEDDPEEYIRRDLEGSDIDTRRRAACDLVRGLCKFFEAPVTQIFSAYVVAMLTEHAKNPAQNWRKKDAAIYLVTSLASKAQTAKLGSTQASELVNLTDFFTSHIATELQAPNVNEPVLRADAIKYVTTFRTHLSHDHLKACLPLLVSHLCAESGVVHTYAAHCLERLFTTK-VNGKPVIVKSDVEPLAVPLLTNLFNAFTLPGSQENEYVMKTVLRTFSLLQESVIRFLESLLPKLIEKLAAVSKNPSKPHFNHYLFETLGLATRITCKADPAAVTSFEGAFFPLFQEILRQDVQEFIPYVFQIMSLLLEIRTDGIPESYMGLFPHLLMPVLWERSGNIPPLVRLLQAYLQKGAQAIAAEKIPSILGVFQKLIASKANDHEGFYLLDSLIENMPEANLSTYMKQIFLLLFQRLQSSKTTKFIKSFLVFMCLYTIKYNATSLVQMVDGIQPKMFGMVLEKLFLQDVQKVSGHTERKICAVGMTKLLTDCPAML-GEYHAHWTPLLQALIGLFELPEDDSVPDDEHFIEIEDTPGYQTAYSKLVFSGKNDHDPLNGVAEPKTFLAQSLQKLSTTCAGKIPGMISGLDAKAAQFLQGYLQAANVTLQEKAVELIRQLHRSSMPPFNEDGIRQVLEEMRVLFEQNQADVNKTVEGAPGLFPGVQLRHAALERNKRCLLAYMCNRMERLRAMRWEFGSVLPPDIRYNLSEQEIQWFSRYNKSLATYMRSIGLDLTQDLKPPKSLYIEVRCLMDHGEFETEDGTILLLKKDSQHFLQRSQCEHLIRQGVLEHILLSISWHDSAWIPMLSPANVLDYFSERTNPFYDKSCNNEIIKMQRLSPEQLNNMTGVEYILLHAQEPILYVVRKQHRHSQQQVTPLADYYIIAGVVYQAPDLYSVLNSRLLTSLHNIQSAFDEALSYSRYHPSKGYWWEFKDKEDKSKKKPEEMSAFQRQRVDMLLGELADKFPMFKKFEEKESVTGVTQLKSSAQRGIRAKLLDEYGHCEDYLNQIVPKKEAMKIVKCHDHVEIIAIGNELLFFRQRDGPFMPTLRLLHKYPILLSHQQVDKGAIRFVLSGANIMCPGLTSPGGKMAPADKDTVVAIMAEGKEHALAVGILKMSTADIASINKGVGVENVHYLNDGLWHFKTVXXXXXXXXXXXXXXXXXXXXXXXXXXXXXXXXXXXXXXXXXXXXXXXXXXXXXXXXXXXXXXXXXXXXXXXXXXXXXXXXXXXXXXXXXXXXXXXXXXXXXXXXXXXXXXXXXXXXXXXXXXXXXXXXXXXXXXXXXXXXXXXXXXXXXXXXXXXXXXXXXXXXXXXXXXXXXXXXXXXXXXXXXXXXXXXXXXXXXXXXXXXXXXXXXXXXXXXXXXXXXXXXXXXXXXXXXXXXXXXXXXXXXXXXXXXXXXXXXXXXXXXXXXXXXXXXXXXXXXXXXXXXXXXXXXXXXXXXXXXXXXXXXXXXXXXXXXXXXXXXXXXXXXXXXXXXXXXXXXXXXXXXXXXXXXXXXXXXXXXXXXXXXXXXXXXXXXXXXXXXXXXXXXXXXXXXXXXXXXXXXXXXXXXXXXXXXXXXXXXXXXXXXXXXXXXXXXXXXXXXXXXXXXXXXXXXXXXXXXXXXXXXXXXXXXXXXXXXXXXXXXXXXXXXXXXXXXXXXXXXXXXXXXXXXXXXXXXXXXXXXXXXXXXXXXXXXXXXXXXXXXXXXXXXXXXXXXXXXXXXXXXXXXXXXXXXXXXXXXXXXXXXXXXXXXXXXXXXXXXXXXXXXXXXXXXXXXXXXXXXXXXXXXXXXXXXXXXXXXXXXXXXXXXXXXXXXXXXXXXXXXXXXXXXXXXXXXXXXXXXXXXXXXXXXXXXXXXXXXXXXXXXXXXXXXXXXXXXXXXXXXXXXXXXXXXXXXXXXXXXXXXXXXXXXXXXXXXXXXXXXXXXXXXXXXXXXXXXXXXXXXXXXXXXXXXXXXXXXXXXXXXXXXVGGFFKSGHTNNWAVLVCTSRFWFNYRHIANTLSVYRSVKRLGIPDSQIILMLADDMACNPRNPRPATVFNNANQHINVYGDDVEVDYRGYEVTVENFIRVLTGRLPPSTPRSKRLLTDDRSNVLVYMTGHGGEGFLKFQDAEEISNVELADAFQQMWQKNRYHELLFMIDTCQAVSMYHKFYSPNVIGIGSAQVGEDSLSHHVDPSIGVYIIDRYTYYLLEFLETVRPDSKKTLADLFRVCPKRVCVSTPGVRTDLFTRDPGSVLITDFFGSVRVEITTETVPNRLDLGKLPGYYMKLSKIRLTGLVVISAMGGYYMAPGSHDISTFVLAMTGTGLTSCAANTINQVFEVPFDSQMDRTRNRVLVRGLLSPLHAVGFATVAGSTGTLLLYNWINPLTAALGVGNLALYTLLYTPMKRMSIANTWVGSVVGAIPPLMGWAACTGGLEAGAWVLAGILYSWQFPHFNALSWRLRPDYSRAGYCMMSVTNPDLCRRVALRHCLLITTVCSLAPLTNLTTWAFAFNSLPLNLYFTYLGWKFYEDANNQSARRLFMASLWHLPTLLLCMFICKKSLHDKDKKDNQGGFYQIKKALLTVGSAAVAITDPYRHDMIAVLGETTGYYALMRIRDQMKADPVGQLILSERPRINTRTVDLEELRNLPEGTFGREYVNWLDRNDVTPDRAPVKFIDDEELAYVIQRYREIHDLFHTLLGMPTNMLGECTVKMFEAVQTGLPMCAMGAVFGPLRLSSRQRWKLYYIPWAVRAGYSAKCLMNVYYEKRFHEPLEELKADLKIPPPMGKFDVPEPKKKKTLHEKDQEKRLIVVLDKASLETVKNGKNYELLNCDKHKGLMRKHNKDPAQCRPDIAHQCLLMLFDSPLNRAGLLQVYVHTENNVLIEIHPQTRIPRTFERFAGLMVQLLHKFSIRASDGPHKLLKVIKNPVTDHLPTGCTKIGMSFHADSVVNPRELVPADKPIVLVIGAMAHGSVDPDYIEKSVSISNYPLSGALTCAKVCTAFEEVWGVVTDYAEEQDNEIEALESIYPDILEVLETEPHCFKLSLSAETDGAPLGVDLQFTYVPTYPDAPPEMEVLSPQNLTEQDVSSIQDLLQQQAEENLGMVMVFTLVSAVQERLSELVEEKKKQAEEERERKQREEEEKEKKRFEGTRVTIETFLAWKDRFDQEIAEKKKSKDNSKKLTGKQLFERDTSSDARFLDSVEVDESLFQDDLDMLDTKKDGGEFTKVGKKRKRKDGEAMDTDKPAKRPSFPPISPDKLEGKVDLRKIPVPPNRYTPLKENWMKIYTPVVEHLKLQIRFNLRTRHVEIKSCKETRDVGALQKGADFVRAFTLGFDVEDALALVRLDDLFLESFEVADVKSLKGEHLSRAIGRIAGKGGKTKFTIENVTKTRIVLADTKIHLLGSFQNIKTARTAICNLILGSPPSKVYGQMRAVAARSAERFXXXXXXXXXXXXXXXXXXXXXXXXXXXXXXXXXXXXXXXXXXXXXXXXXXXXXXXXXXXXXXXXXXXXXXXXXXXXXXXXXXXXXXXXXXXXXXXXXXXXXXXXXXXXXXXXXXXXXXXXXXXXXXXXXXXXXXXXXXXXXXXXXXXXXXXXXXXXXXXXXXXXXXXXXXXXXXXXXXXXXXXXXXXXXXXXXXXXXXXXXXXXXXXXXXXXXXXXXXXXXXXXXXXXXXXXXXXXXXXXXXXXXXXXXXXXXXXXXXXXXXXXXXXXXXXXXXXXXXXXXXXXXXXXXXXXXXXXXXXXXXXXXXMADSVGKVVIPGDVLSEFRASEKTSKVALGPGLRQDGEEVLVTKSGILRHKEPNLYWIDCHQRRYIPAKGEDVIGIVTVKSGDVYRVDIGATQPATLSYLAFEGATKRNRPNVKVGDLVFAKLLVANKDMEPELVCIDSGGHSSGYGVINGGFMFHTSLNLVRKMLSPNCDILKFLGKNVPFETAVGVNGRIWVKAKTVKDTIVVANAIASSEHMTNAQIRTMIRQLLDKLSMGSLFGKKKEESRITEQDKAVLQLKQQRDKLKQYQKKIQANLDREREVAKRLLKDGKKEKAKLLLKKKRYQENMLQKTDNQIDQVEKMVDDLEFASIEMKVVEGLKKGNDCLKEMHKILSLENVEKILDETQEAVEYQREIDDLLAGGLTDEDEAAVLAELDEITKADLPQVPDEDLPEVPRAPKERQR-ELVAA------------------MMYIGGIGVLVAGLAYACVPLYRMFCQATGLGGTV--KHGSETVAQMKPVEDRELEIRFSADTAASMRWNFRPRQTSIKLVPGETALAFYTARNPTDQPIIGISTYNVVPFEAGQYFNKIQCFCFEEQRLEPHEEVDMPVFFFIDPEFAEDPAMYKVDSITLSYTFFEAKEGLRLPLMREDYFSIEDILTTQEKVPCKFQSAVIGIGFLDPGAEGDDLAAGTAMELPYWLARALCSRRIVTVEMPKPYREGYRQILSADANVVDLHKLGPYYYAFGMYLQSFGLPDAGEIANTLLQTFSTRFRRIMDSAQNCLNEDTTAVTGKLDELERVLFRVGQEGLTAFQCWQSGQSAKIVPSTMVTNYRKRKRQGDLNIAVVCSSNQNRSMEAHAFLSKKGFQVKSFGTGAQVKLPGPSPDKPNVYDFGTTYDQMHQDLTQKDLSLYTQNGILHMLDRNRRIKPRPERFQSTKERFDIVVTCEERVYDQVVEDLETRDSSADAPVHVINIDIQDNHEEATIGAFLICDLCHMLQDSDDLENDMDDILQAFEEKCNRPILHTVSFYMFFYDKVIHERVLVLVAFDVDALCACKILQYLFQCDHVQYTIVPITGRQELERAFLEHSEQVKYVVMINCGGNINILETLQPAEHVIFFIADSHRPVDLVNVYNDQVKLLMNSNDFDIPAYDDLFKDDESDDRRLDRRERWEEKRKQILLDYEEFSTYGTSSAMIMFDLAWKMSKDSNDLLWWGIVGLTDQYINNRVERGKYMTDVGDLHKHTLRLNHRNNTVSVDCMRIYFDEELKLALYRHWSLFESLKHSSYPACKFKMWTVKGQQKMHEFLADMGLPLVQVKQKFTSMDMGLKESFKGLFTASCEKYGLDDISFGSFIAQYGYKNKLCAADVVYAVNGLMECVEKSPTGYFLEALDCLSRQNVKKLLRGLDLAKRQLTTIMQTVHSFIDMKQIISAGPFLYAYIPEHPDVKFFSRPNCLGMLAYFMQEAYVATSRRSTLLPMVVAAPLDAETGSALVIGIPPKAEESTKNFFGRAFEQAAIQTNSRTLHDNFDTSIIEMKSEDRSKFFDALISLLS-------------------------------------------------------------------------------------------------------------------------------------------------------------------------------------------------------------------------------------------MGCVIAELFTEGSPLFDLSQLLAYKKEEFYPKHTLKKIEDEHIRELVEHMIQRDPAKRLSAEEYLKQWQGKAFPNYFYTFLKLYMGRFAGTPIMAPDDKVARLKNDLDKILMNLVQEGDGSEVRSDTAGLVVIISLITSTVRSLKFCVSKLMALELLLSMAEHVPSDIILDRLIPYMLFMVNDPFPHVRAAALKTLTRCLSFVKTVPRSDANIFPEYILPNLSHLTQDEVVAVRVAYAENIAVLAETALRFLELVQLNQGSDQDDPSVQFQGSYDTELQALHEMIQQKVVTLLSDSENTVKQTLLENGITRLCVFFGRQKANDVLLSHMITFLNDKNDWHLRGAFFDCIVGVATYVGWQSSSILKPLLQQGLSDTEEFVICKTLNALTCLCELGLLQKPMVYDFASDVVPFLCHPNAWIRHGAVGFISAMARTLNVADVHCNLIPKLEPYIRMPIVQVDKEVVLLSVLKDPVPRPVYDYSLRSQLVEPLFDILQDRQLLRNGERPVYNPEDANLVQLLRKLNSQGMTEIHEDKLLSMKDFMLKLHKSRANSSENVTDEMNQAGKLNLGTLGVTRRHADLVKVTETRSDSRGSSKKRSPMNEEWQMGSSSSTRSTNVQVRHATCKMELRRLVQHKREQFAADMATKTLMETSVETKSPPLGWRPKGQLVAHLHEHKAAVNRISVSHDHQFFSTCSNDGTVKIWDCQRMEGKGVTNRSRVTYTRQGGQIKCLTFCQSSHSVASASDNGSIHVIRVEPRISRELDLQAEGCVVDMNHFDTGQSILVYATVHGNLVGWDLRAPGEAWKLKNDPKYGLITSFAVDHKQCWLGVGTSSGTHVCWDLRFQLPISTVNHPTGARVRKLCMHPSQQSWVISAVQGNNEVSMWDMETGARQMTLSSAPPLSTSQASNHSVFGMYCSPGNPFLLTAGSDQRIRMWDLVYPDKSYVVAGASTSYARMIDGTEVVQEASSKPRGGTEDVPRRGPDTPPAGHQDTVTDIAVCQVAQSLILSCSRDGVIKSSKMTSILKLTPLCGVHDETPLCYLLQFDEFRFLLDCGWDEKFTMSYVDNLKKYAHQIDAVLISHPDPLHLGALPYMVGKCGLNCPIYTTIPVYKMGQMFMYDIYQSRQNTEDFTIFTLDDVDAAFDKIVQLKYSQNVPMKGKGHGLTITPLPAGHMIGGTVWRIVKEGEDVVYAVDYNHKKERHLNGCVLDGINRPCLLITDAYNANYVQLRRKLRDEQLLTEIFNTVRDDGNVLVSIDTAGRVLELSQLLEQYWQNAETGLQAYNLCLLNNVAYNVVEFAKSQVEWMSDKIMRVFEDNRNNPFQFKHLKLCHSLSELHKVPDPKVVLASVPDLESGFSRELFVQWCQNQKNTVVLTSRPSPGTLGRMLIDNKMKTFTLQARKRVRLEGTELEEYLQEEKKEKEEKDESDTSESEDEMEVEGSVAKHDLMMKAERKGGFFKQAKAYPMFPAPEERIKWDDYGEIIKPEDYMVVEMTQAEEEKAKAEGQEEFELTDVPTKSIVQELTLDIKSRVVYIDFEGRSDGESMKKILSQLKPRQLVIVHGNSESTLLLAEVCRSTAGMGKVFTPKLNETVDATMESHIYQVKLKDSLVSSLQFFKARDTELAWVDGQLDLTTPATDTSESRETVPTLEALPVSQIPGHDAVFINKPRLSDIKQVLQKEGIQAEFSGGVLICNNVVALKRNESGRIGMEGCICEDYYKVRKLLYEQYAIVELAKKELDELKPYIDKTVEKVLGISEPTLTMAAINCLARGLDRDRMQDQLRPFLEDSTETFVDRLLGAVDEVRSADTRNRKRNLREVFADESKKAKKPPAFDDDDVIPAASAESPGMLTKQQIQQMMENATKQIEERKKQMKLMGVGGTSGSSNLLLNAPTATNYMNDAIEKAKRAAELQAKIQAQLANKPGLLGTM-------AIADKPDKVQL-VEGRIVDASGREVQLVQRTPTLKANIRAKRREEFKLVQDKAAELDESSPFFDDRVALKPAARQRRPFKFHDPGKFEAIAQRVRAKSQLEKLQAEIAQAAKKTGIQSAAKLALITPKKDDTEQEVPDVEWWDSVILHAESYDNIDTGRKEDQFVGVTHLVEHPIEMRPPSDPTKTRVLPVYLTKKERKKIRRQNRREVQKEMQEKVRLGLEAPPEPKVKISNLMRVLGSEAVQDPTKVEAHVRAQMAKRQKAHEEANAARKLTTEQRKEKKIKRLKEDTSQGVHVSVYRVRDLRNPAKKYKVEANANQLYMTGMVVMYQDVNVVVVEGGPKAQKKFRRLMMHRIKWDDDQPSRDDDDESDEEESKKRNKCSLVWEGTVKNHNFGQIQFKVCPTESLAREHFRKHGVEHYWNLAHSQSVLEATEDMQKTAQKR--VKREHTKIEYEAKKPKTAPSSIKKERWEPGRWREQLENIKRMRATRDAPVDSMGCQTCPDKDASPKVKRYHALISLMLSSQTKDQMTSAAMKRLIEHGLTVDNILKTSDQKLGELIYPVGFWKTKVKYIKNTTQILKDQYGGDIPTTVAEMVKLPGVGPKMAYLTMDVGWGKVEGICVDTHVHRISNRLAWLKKPTKVPEDTRVALEEWLPREHWSELNWLLVGFGQQTCLPVGPKCSGCLNKDICPFGKSQDHVSYVSYQSELQMPDIIRLITKDLSEPYSIYTYRYFIHNWPKLCFLAMSGGRCVGAIVCKLDMHKKMVRRGYIAMLAVDENYRRKSIGSTLVKKAIRAMTDDDCDEVVLETEITNKPALRLYENLGFVRDKRLFRYYLNGVDALRLKLWMDAFFHTSPGQNRWYCHTATPGPHVCIVGSGPAGFYTAQHILKNHKTARVDIYEKLPVPFGLVRFGVAPDHPEVKNVINTFTNTAANDRCSFLGNVTVGKDVTVAELRQAYDAVIMSYGADADKEFGIPGENLPGVYSARAFVGWYNGLPQDKHLAPMLDTDTAVVLGQGNVALDVARILLTPLSILKKTDITDHAAAALETSQVKTVYIVGRRGPLQTAFTIKELREMTKLPDCRPVLDPADFTGLEDKVKSLQRPRKRLTELLIKTSQTGGATDQATREWGLKFLRSPLEILPTQDGTRISAIRLGVNRLEGSDSSARAIPTGETEVLSCGLVLRSIGYKSVPIDDSVPFDSQKGVIPNTAGRVTGCKGLYCSGWVRRGPTGVILTTMTDGFETGKAVVDDLTTGVLQPLGVRGQEWIQPLLHKRGIQAVTFEDWNKIDNEEMMRGEKVGKPREKIVEVKEMLQVALSXXXXXXXXXXXXXXXXXXXXXXXXXXXXXXXXXXXXXXXXXXXXXXXXXXXXXXXXXXXXXXXXXXXXXXXXXXXXXXXXXXXXXXXXXXXXXXXXXXXXXXXXXXXXXXXXXXXXXXXXXXXXXXXXXXXXXXXXXXXXXXXXXXXXXXXXXXXXXXXXXXXXXXXXXXXXXXXXXXXXXXXXXXXXXXXXIKYLFGLGLGARAVLMSSHMSGWLQDRLELASPVTSWTRMTEGLSLLDHGISPYEGDMFHETPLVLMLFYCLNKLIPIFFLLVDWLTAMILHEVGLDVCRHLLEKQGRHVKSYSTDSVSLLLTGKQLSSVPRLVLGTYLCNPLTIASCAAFSTTAVHNLVIAGALLAAIRGRRLVATLATALASYQCVYPEIFIIPVAMYIAQREHSRLSLLRTVGAHFAWLGLLCAVSCLPFGSAAWLYSTRGFVLLAPDLTPNMGLFWYFFTEMFEHFRIFFLCVFQLNAVFYVIPLAIKLRDHPMFHLHLLVGLTAVFKSYPTFGDAALFLSLLPVWGHCLKYMRNLFLVVCMWLYSIVLAPVLWHLWIYYGSANANFFYAVTLAYATAQIFLLTDLLYAFLRREFHLRQGPAPKGQGMPILVNLKKCVRLEERSLVRVAGSDTLPFLQGLITNDVTSLNRALYTMILNVQGRVLYDILMYNLQSPSLLLECDHNVVTELTKLLKMYKIRKKVDISSVADYTVWALLPGTCAFVSDTGISVTDPRLSDLGNRVVLKSGTNLEGTQQDYHTHRYRLGVGEGVNDLPPGNCTPLESNLAYLNGVSFDKGCYIGQELTARTHHTGVIRKRLMPVTLDRPEAGSTLNEKGKNVGKFRHAQGVHGLALVRLAHSQEEEIKAETPHWWPGDYDNDLPELLPIYYKRLFPYGPYYKWLSYGKYFQNREFSFTLKDDIYIRYQSFSDQSEMEKEIQRVMPYKIDIGAVFSHKPKDHKTVPGAFQAQEKELVFDIDMTDYDDVRNCCSGANICENCWPLMVIAIKIVDRALRDDFGFEHRLWVYSGRRGVHCWVCDESTRKLDQTARTAIAEYLSVVKGGESQIKKVTMRDPMHPSLKAAFEIMSKHMKHYLFEQQDILGTEDRLKKVLRLFPQDRQTFMKDADKGGDSKDIWERWLKTVKPFPLHEVVFQYCYPRLDVNVSKGVNHLLKSPFCIHPKTGRVCVPIDVEDVDNFDPFAVPTISTLCKEIDEYKEQPGQDYQKTSLKKSVETFNKFVKGLSGTKGKMMSSFKKAAKARQKDHKERGQLSSRSHLGLLEKKKDYKLRSKDYHNKQGILKRLKQKALEHNPDEFYFHMINSRLKGGKHAELQTTERATPEQKKLMQTQDIRYVDYKLSAEAKKVEKLQSELHMIG--HRAKNKHTFFLDSKEEVKDFDLAKHLGTTKELASRTFNRPRTETLQSHRVAAQD---LQEVAKDREQNYSELQQRMAREKQLHIIRQKMDIKKNLMNKGKSARVTKETPEAPAVYKWRQRRKRMAEESDGPKLSEIFERGWKIQRDVEKSDEPTGSPNLQDQVKAGMGLLEQAAHMVRELQLFSENEELQEVATCNVRYLLLPVLMSDLTMRHMGEDRLALVQKSKDYLTEFLKVCKSYGVTSEEYKSVESSSSKAGPTDMAAMSRQREATIARFRQQKETEQKLEAMRVTMETRGEDDEVQREYYTLQLEKWVHTALRELSSIDQELEILHMMASRKQGKQDSQPEPHRKPLKPFILTRDKLQAQVFGAGYPSIPTMSMDEYLQKEVQEGKIEALNRERKQEEEEEKEERDDEERLRKQREFDDFKDDHRRGWGNRQNMGMTTLRPFTCDDLFRFNRVNLDPLTETYGLPFYMQYLARWPEYFQVAESPTGDIMGYIMGKAEGRQEEWHGHVTALTVAPEFRRLGLAAKMMASLEQISENKNCYFVDLFVRVSNKVAVDMYKKLGYSIYRTVLEYYSPDEDAYDMRKALSADVKKKSIIPLPHPVRPEDIXXXXXXXXXXXXXXXXXXXXXXXXXXXXXXXXXXXXXXXXXXXXXXXXXXXXXXXXXXXXXXXXXXXXXXXXXXXXXXXXXXXXXXXXXXXXXXXXXXXXXXXXXXXXXXXXXXXXXXXXXXXXXXXXXXXXXXXXXXXXXXXXXXXXXXXXXXXXXXXXXXXXXXXXXXXXXXXXXXXXXXXXXXXXXXXXXXXXXXXXXXXXXXXXXXXXXXXXXXXXXXXXXXXXXXXXXXXXXXXXXXXXXXXXXXXXXXXXXXXXXXXXXXXXXXXXXXXXXXXXXXXXXXXXXXXXXXXXXXXXXXXXXXXXXXXXXXXXXXXXXXXXXXXXXXXXXXXXXXXXXXXXXXXXXXXXXXXXXXXXXXXXXXXXXXMKVKRQKNVRHVLSFYKNNFSYNEPYQVLIDGTFCKAALQFKVDIKEQLPKYLEGNVQLLTTSCVLAELEAFGQLMYGAFLVAKRFKPRKCGHKGPVPAADCLLSLVKPHNEQHYFVATQDPLLTQKLKNIPAVPLLYLNKATPVLDRPSARSVAKAEGLQDTKIGLSEHEASVLKAMKDEPTT--VQQKKKRKRPKAPNPLSCKPKKQKTSDTGDQKGKRKRKRKRKGKKPASVMPTV-XXXXXXXXXXXXXXXXXXXXXXXXXXXXXXXXXXXXXXXXXXXXXXXXXXXXXXXXXXXXXXXXXXXXXXXXXXXXXXXXXXXXXXXXXXXXXXXXXXXXXXXXXXXXXXXXXXXXXXXXXXXXXXXXXXXXXXXXXXXXXXXXXXXXXXXXXXXXXXXXXXXXXXXXXXXXXXXXXXXXXXXXXXXXXXXXXXXXXXXXXXXXXXXXXXXXXXXXXXXXXXXXXXXXXXXXXXXXXXXXXXXXXXXXXXXXXXXXXXXXXXXXXXXXXXXXXXXXXXXXXXXXXXXXXXXXXXXXXXXXXXXXXXXXXXXXXXXXXXXXXXXXXXXXXXXXXXXXXXXXXXXXXXXXXXXXXXXXXXXXXXXXXXXXXXXXXXXXXXXXXXXXXXXXXXXXXXXXXXXXXXXXXXXXXXXXXXXXXXXXXXXXXXXXXXXXXXXXXXXXXXXXXXXXXXXXXXXXXXXXXXXXXXXXXXXXXXXXXXXXXXXXXXXXXXXXXXXXXXXXXXXXXXXXXXXXXXXXXXXXXXXXXXXXXXXXXXXXXXXXXXXXXXXXXXXXXXXXXXXXXXXXXXXXXXXXXXXXXXXXXXXXXXXXXXXXXXXXXXXXXXXXXXXXXXXXXXXXXXXXXXXXXXXXXXXXXXXXXXXXXXXXXXXXXXXXXXXXXXXXXXXXXXXXXXXXXXXXXXXXXXXXXXXXXXXXXXXXXXXXXXXXXXXXXXXXXXXXXXXXXXXXXXXXXXXXXXXXXXXXXXXXXXXXXXXXXXXXXXXXXXXXXXXXXXXXXXXXXXXXXXXXXXXXXXXXXXXXXXXXXXXXXXXXXXXXXXXXXXXXXXXXXXXXXXXXXXXXXXXXXXXXXXXXXXXXXXXXXXXXXXXXXXXXXXXXXXXXXXXXXXXXXXXXXXXXXXXXXXXXXXXXXXXXXXXXXXXXXXXXXXXXXXXXXXXXXXXXXXXXXXXXXXXXXXXXXXXXXXXXXXXXXXXXXXXXXXXXXXXXXXXXXXXXXXXXXXXXXXXXXXXXXXXXXXXXXXXXXXXXXXXXXXXXXXXXXXXXXXXXXXXXXXXXXXXXXXXXXXXXXXXXXXXXXXXXXXXXXXXXXXXXXXXXXXXXXXXXXXXXXXXXXXXXXXXXXXXXXXXXXXXXXXXXXXXXXXXXXXXXXXXXXXXXXXXXXXXXXXXXXXXXXXXXXXXXXXXXXXXXXXXXXXXXXXXXXXXXXXXXXXXXXXXXXXXXXXXXXXXXXXXXXXXXXXXXXXXXXXXXXXXXXXXXXXXXXXARKVEDFSFGPWTITAVKSHIMPSDDMKLASELDIPLPEMLFGQNVLRIKHSGGFGIEFNAVDHMKLVDNKHDLMKVAVSEAWREARAGSEHIQEVIKPFDWTFTSDYKGTLLQVEETTELIDIEKLKQRERIVYFEEVVLFEDELADNGCSTLSVKIRVMPTSFFLLMRFFLRVDNVIIRVHDTRLYHEADKDYFLREYSAKENNIDDLGVPLQDPNEIVSRLDSREMVIHKLKFPXXXXXXXXXXXXXXXXXXXXXXXXXXXXXXXXXXXXXXXXXXXXXXXXXXXXXXXXXXXXXXXXXXXXXXXXXXXXXXXXXXXXXXXXXXXXXXXXXXXXXXXXXXXXXXXXXXXXXXXXXXXXXXXXXXXXXXXXXXXXXXXXXXXXXXXXXXXXXXXXXXXXXXXXXXXXXXXXXXXXXXXXXXXXXXXXXXXXXXXXXXXXXXXXXXXXXXXXXXXXXXXXXXXXXXXXXXXXXXXXXXXXXXXXXXXXXXXXXXXXXXXXXXXXXXXXXXXXXXXXXXXXXXXXXXXXXXXXXXXXXXXXXXXXXXXXXXXXXXXXXXXXXXXXXXXXXXXXXXXXXXXXXXXXXXXXXXXXXXXXXXXXXXXXXXXXXXXXXXXXXXXXXXXXXXXXXXXXXXXXXXXXXXXXXXXXXXXXXXXXXXXXXXXXXXXXXXXXXXXXXXXXXXXXXXXXXXXXXXXXXXXXXXXXXXXXXXXXXXXXXXXXXXXXXXXXXXXXXXXXXXXXXXXXXXXXXXXXXXXXXXXXXXXXXXXXXXXXXXXXXXXXXXXXXXXXXXXXXXXXXXXXXXXXXXXXXXXXXXXXXXXXXXXXXXXXXXXXXXXXXXXXXXXXXXXXXXXXXXXXXXXXXXXXXXXXXXXXXXXXXXXXXXXXXXXXXXXXXXXXXXXXXXXXXXXXXXXXXXXXXXXXXXXXXXXXXXXXXXXXXXXXXXXXXXXXXXXXXXXXXXXXXXXXXXXMVFYFLSNVVDPPMKIYMGLDKYENEELLRWGWPEDVWFHVDKMSSAHVYLRLPKGETIESIPAAVLTDCAQLVKANSIQGNKANNISVVYTPFCNLKKTANMDVGQVGFHKQREVKVIAVEKRLNEIVNRLNKTKQESQPDLRAEREERDAEERQDAKKKMKEQRDQEKEEERRRKEEEEKRSYSNLMREENMTSNQNVDDEDDFIMDPSEVEFLAEKEMVYIVPNFSLDKIYLIGGDIGPFNPGLPVQIPLWMAINLKQRQKCRIQPPDWMDVEKLQEKKDEEEGSAFFKPMLKHYMEVAQLLLTHATDDIPRADEVRTLIKDIWDIRTAKLRSSVDKFVSDQESHAQLDDLSLMEINTMRQFLTQALDHMHQLRVPPGGATQHGADEKPIKVDKWDGSAVKNALDDVAKKILTDKYGYVENFVLMDTRLLICTVSVMFALAALVYDYLRPFPDSRPFFNHG-LTYFVLMGVLTVYTTFKEKNVILVAHQKDAGDPDNIWTVSSSLRRFDDMYTLHISYHDQTNQSREASVVKSVASWFDEEGTLLMDLFTQEVKSIHSSLLTEKKEVKIALQLKAVLENITNLREGEDFRWYLKLKCLSCGEVSKWQYVTLQESTPLKGGRGHANLVAKCKLCSRENNLDILQDSIQPYCANSEFRSVVVFECRGVEPVDFSPRVGFVAEGENSGMKFEVELTEEWMDYDENAQQPVGITEIEHRFVKAMMSKGGVEVKFVGDEDVLQHVVDKRNSRSASASTQRTVGVLNQEQDSSEEEDEQEESIQHPTALVDQKGVAGSEVYSFKTPKRTGQMTRLAEDNQTPKPTGKTPRSTRKPTKRTK---------------RASSSDESESDDSGESESSAGEEPEPVTRRRRGGGQEEVLPEMVEEYFHAHGGARPPTSDRTLSKLQIPRMDQARLQSVLQYAPAAHIQHLQQLYQQHRTHFHKWMLQLSNGFNLLLYGLGSKRVLIDQFRTTVLRDTVQMVVNGYFPSITVKHILNSITEEVLEHTGSFRSVQDQLTFIKDTFEETG-EELFLFIHNIDGPMLRGEKVQSVLCQLAQVGGVRIIATIDHINAPLIWDQNKASRFNWLWYDVTSYEPYVEETSYENSLMVQQSGVLALSSLVHVLRSLTPNARGIFHLLAEYQLEHKDDSSYIGMSFHDLYQRCREKFLVHSHLTLRAQLTEFKDHKLIRTKKGSDGVENLLIPLDGAMLAEYMENPMS-MRPLTEDETKTFFEKLSKYIGENIRLLIDRPDGTYCFRLHKDRVYYVSEHIMKRAANVSRENLVSMGTCFGKFTKTGKFRLHITALDFLAPYAKYKIWVKPGAEQTFLYGNHVLKSGLGRITESTNQYQGVVVYSMSDIPLGFGVAAKSTQECRRTDPMSIVCFHQADIGEYIRGEDTLSADDVKKLMARKDEIEEEIKTWQDVLESQGVGMSGPLVDTEDFPRSDIDVYQVRTARHNIICLQNDHKAIMREIEEGLHTLHAQAREKGQGEKIDTRPTTDQLRPFARVDSVAPGGPASMAGLQVGDQVLQFGSVTPGNFTGLQNIAQVVQHSEGNIAQVVQHEGPGQGFETTEMVWQRPSWMSCDLMQGTKGQKQIVEENKATIKFYLYVIAGANALYLLPTLFLSFSWVTGCLLGFATLVYLASLQSMRSMAGIDLNESGMAEHLKDIVLLTAIVQVISIFSNYFWLLWLLVPGYAFYLLWVNILAPWIFAPAPEVDEKKMKKMERRVMPIRDPAKELGAYRDQHYKGSRTDQERHLLESTTLYVGNLSFYTTEEQIYELFGKCGDIKRIIMGLDKMQRTPCGFCFVEYYTRADAENCMRYTTGTRLDDRIIRCDWDAGFKEGRQYGRGKSGGQVRDEYRKDYDPGRGGYGKITAKQYNPGPMLMSVLTYEGCNFLRQRLVLATLSNRPVKIKKIRHKEANPGVQDFEASFIRLLDRITNGSRIEVNETGTTVYYQPGLLHGGKIEHDCNEQRAIGYYLEALICLAPFTKEPLHATLRGVTNDQVDVSVDYLKVTCLPLLQQFGLANLDLKITKRGAAPGGGGEVIFTCPNPRKLRPVKITDFGKIKRIRGWAFATRVSPQTANRIVESARGVLNRCLTDIYIYTDHRKGPQGGKSPGFGLTLVAETTTGVMLGSEAVSRPQVPEDLGRGASKLLLEEIYRGGCVDSVNQSVALLFMALGDQDVSKAILGPLSPYTIQFLRHLQDFFKVMFKIETLKKIQLTCIGTVSEGRPLQVSIEFSLEKPKGGLQFVGTMRGAHVFSYGLENSSRLWFPCVDSYSELCTWKLEFTVDAAMTAVSCGDLVDTVFTADSKKKTFHYVLSIPTSAPNIAVAIGPFEILVDPHMHEVTYFCLPHLMSLLKHTADSIHRILEFYEELLSWRYPYTCYKAVFVDQSYENAGSYASLTIFNTNLLHTPRIIDQTPYTRRVIAYAVAQQFFGCYVCMHSWSDVWVGKGIAGYLLGQYIKKFFGKNEYRYWIHSEQQKLVHYETEKEVVLHSKDARGRYFHTRHPHTTSWIHSKMAAKKSHLITRLVEQKIGFESLLQVFNKLLSLATSAAGQKFSPTNWSNMLLSSASFVKLISTVSGKDIHLLLDQWVYQGGVVHFSGSFVFNRKRNLVELELNQRVGHGIQKYVGPLTVTIQELDGSFNHSVQIEDNTTRHELVCHSKSRRNKKKKIPLVNGEEVDMDLSTMDDSPVLWIRIDPQLTLVRKVEWQQPDFMWQYQLRYERDIIAQHDSIQALEQFPTPASRLALTDILENESCFYRVRMEAAFCLNKVANAMVSSWMGPPAMMSMFKRMFCTQMYTNLIKCNNFSNLQGYFLQKTMPVAMGAVRDAHGRCPKDVLQFILQLIKYNDNSKNKFSDNYYRASLIDALTATVTPSVTMRTEQALLPETKAVLEDVVRHLNLEKLLPLRR--------------------P------------GQFVDVRLVAMEILTDFVHVDQDEEVLGWLLDYVENDPPYVRHKLLQLLLKNPPFTPKEDSKLNKESLVERLWTTLNLSYDARLRCDLVDLYYTMFGRVRPSCPLVNNYYFAIVGHHDNPIFEMEYAPETKKDDHRHLNQFIAHAALDLVEEQMWMTNNMYLKTVDRFNEWFVSAFVTAGGMRLIMLHDQKNEDGIKNFFQDMYETYAKHAMNPFYEPNTVIKSQAFERKAQFYGKKYMSCLRPRQFSSVSSVQYQSEPPTAAEEKTSLPRRILKKLGFTGKLRVNKYRLRNSGLLMYACCTDGINFSDFFEACGLPDTLNSWFLIMELHVWMCLVRMKQEGEEGKIVCRWLVYTMWEDVKTRGKAMGVASSQMNESISVWTEQFYAMIFSYDEGIICDDRTLAAAVWRTVFNKSCDDPQKVERLVAYIRQQMQHIDDLDTEQLLKYGKVTWLPFDPGTRFIELSPLERGRGAGDEDESIAESGRLFIRNLPYLCKEEDLDGLFSKYGPLTECHIPIDTFTRRAFGIAFVTFMIPEHAVTAFSQLDGTVFMGRLLHILPARGRGXXXTATSRRRKKQSRKQRLCSHNWNSLFLGENAVADVMAERYGTSKSHVLDTESRESLAVRMALGETQIVAETRQFLLDNGVKLDAFSQPAAARSKTVLLVKNLPAGTEASQLQEVFSKFGQLGRVVLPPAGVTGIVEFLEPSEARTAFYRLAYTKFQHVPLYLEWAPTEIFSTPSQTQSAEESDSDEDQEPEERGKCTLFLKNLNFDTTEETLKQKFSTSGPIRKVSIATKKDNGKVLSMGYGFVEFQKRESAQKALKDLQHCEVDGHRLELKVSNRVRRKPVSKKKQRSSKILVRNIPFQANKREVQNLFSTFGEIKFVRLPQKFTHRGFGFVEFKQDAKRAFNALHSTHLYGRRLVLEWADTQETVDDLRKKTA------MTDTVRIPPHLFHIKLNDAVIEELNNKFANKVVYNVGLCIALFDITKLEDSFIFPGDGASHTRVHFRYVVFRPFMDEILQGRIRSCSREGVHVSLGFFDDILIPPDALQQPSKFDESEQVWVWEYETEEGTHDLFMDINEEIRFRVVDEVFVDTTPTGPKVSDKEAKKSPYSLVGTISEPGLGLLSWWNMQSMINSVKGTALGVAEFLTPVLKESKFKETGVLTPEEFVAAGDHLVHHCPTWQWAAGDESKCKPYLPKDKQFLITRNVPCYKRCKQMEYLEEYEKVIDEEDGEGGWVDTHHNADPSITSVTETVSEMTLEPKKTEGAAVVAADNDDDEDDDEEAEDMEAYEQSGMLEADNATLDVKAAVKPGEGASLESGILQTRTYDLNITYDKYYQTPRLWLFGYDENRKPLTVEQMYEDISQDHAKKTVTMEAHPNLPGPPMASIHPCKHADVMKKIIQTVADGGGELGVHMYLLIFLKFVQAVIPTVEYDYTRHFIMMDAGPNSNTTLNLNIKEYNQEILKLSRNGNFT--YIKHRKLTQDRRLYQIHLDPRSGTKLLVSDVIRTLN--PIDRIRYVLASYLRIRLEKIEKFVHHLLEEEAERMSPEELQHAKNFAANMETLFNDVVLRHMPRNLKKLEGSKVAKSPNQDSYVFLRVQEQVDQVMVDAAEAIDLEKGSQHIMRYRVVAPLITNDAVTLIMSLSTQQGDEDDNNILVAKVDNARNISNILKAIHFRDTATVFASSNGLKVTVEESKCVQANAFIQAGVFQEYTIRQDSATFKVNLTVLLECLTIFGSSSPGMNTALKMCYAGYGSPLQLLLEEGGVLTDCSIKTMEPDEMLDFGFSSANVENKVIMKSECLREAWSELDMTSEVLQILMSPDKPYFRLSTFGYAGSIHADYPKDSDMVESFQCEQTQTNRYKLSLLKPSVKALSLSCKISIRTDHRGFLSLQYMVRNEDGQVSFVEYYCCPDEEVEERMLADGSRPLTERFRALFTLRNLGGRAAVDWIAQAFEDPSALLKHELAYCLGQMQDPYAIPVLLGVLKDKGQEPMVRHEAGEALGAIGSAEVLDVLEEYAQDDTVEVAETCQLAVQRIRWLNSKQSQEPNPYSSVDPAPPAPTMDVSELRTVLLDETLPLFARYRAMFTLRNRGGQDAVLALAEGLKCSSALFRHEIAYVLGQIQHRACVPQLIQALERKDENPMVRHECAEALGSIAEDACMDVLQKYASDQERVVRESCEVALDMLNYENSQQFQYADGLSCRCGAVLVVQTSAAFCRECFLNYFTHKFRSGLGKTRVVQPGERVLLAFSGGPSSAALLHLVRGMEEGTQKKIEPGLVFVDEGSIVQGAQTVSKLAEDTGFPVHFVMLEDVLSADRLKRLFEDAKSLTAKEDLLQMLRSKLLVRVARMHGYTKVMVGDSGTRLSVRIMADIAKGRGAALPLNTGFADDRHGVVIVRPMRDFIAKEISMYNTICQVESVFLPMLTTKASIGHLTEAFISGLQVNFPSTVSTVFRTGAKLGVSHEGHKRCAMCKAPLDTGLCHGCLTVAKKGSDKYSVLLPTYNERDNLPLIVWLLVRAFQQSGHDFEIIVIDDGSPDGTLEVAQQLENIYGKDKIVLRPRAKKLGLGTAYIHGMKHATGNFVIIMDADLSHHPKFIPEFISKQQERDYDVVSGTRYRGSGGVYGWDLKRKLISRGANYLTQILLRPGASDLTGSFRLYKKAVLEKLVESCVSKGYVFQMEMIVRARQLGFTIGEVPITFVDRVYGESKLGGNEVISFAKGLLYLFATTPPLPAAFKAVQHHLKTATDHEKRDPVIAYYCLYSMQTAMAIDSKSNDCRGFLIKLMDLLEQMKTQLQTDAITNEVVGQAHVENYALRLFSFADNNDRAGTFNKTVVKSFYTASLLFDVLQVFGEISEDLLKHRKYARWKSAYIHDCLRKGETPIAGPFGGEEGGVEAPGVNPTTPSQPAAVTASGGVSLTPDEMNKASKMCRYAISALQYEDVPTAVDNLQKALRLLTTMDEAICPRCKTTKYRNPSMVLMVNTCGHTLCENCVETLFARGSGTCPECNISLRRNTFRIQQFEDPFVDKEVDIRKRILKIYNRQEEEFTSLREYNDYLEEVETIIFNLSNNIDVDLTKKKVEEYQKSNKSNIQRNRSKLSKDEELMEQLIEEEQAYLQLSRQELVQQERREKQRKMRQREELLDNLVFSDLPAGLVLASHTARHEEEME----PTTFSTGIRIGGV--------------------------------------------------------------------------SSILPAPTQLTREEVDYREMVAGRGAAPPYGHRQGWVPRSAEDFGDGGAYPEVHVVQYPQDMGRKKAASNSLALQLDAEGKVKYDAIARQGHGKDKVVHSRLTDMIPKHIDDPELQRPTEEDVEETTEKTRQALEKLVESKISAAMPVRRAEKTAPAQYIRYTPSQQGVAFNSGAKQRVIRMVEMQKDPMEPPKFKINKKIPRGPPSPPAPVLHSPNRKVTVKEQQEWKIPPCISNWKNNRGYTIPLDKRLAADGRGLQGVHINENFAKLAEALYIADRKAREAVELRAQMEKKLAQKEKEKKEENLRLLAQKARDERAGIRTVDEDKDARERDALRHERHKDRQRDRNIARAADKRTKLQRERERDITEKIALGLPHVGTGETQYDQRLFNQSKGLDSGFGEDESYTVYDKAWRSGAQNIYRPSRNVDKDLYGDDLDKIINTNRFVPDKEFSGTDRSRRRDGPVQFEEDPFGLDKFLTEAKKAKRPADRDKERRXXXXXXXXXXXXXXXXXXXXXXXXXXXXXXXXXXXXXXXXXXXXXXXXXXXXXXXXXXXXXXXXXXXXXXXXXXXXXXXXXXXXXXXXXXXXXXXXXXXXXXXXXXXXXXXXXXXXXXXXXXXXXXXXXXXXXXXXXXXXXXXXXXXXXXXXXXXXXXXXXXXXXXXXXXXXXXXXXXXXXXXXXXXXXXXXXXXXXXXXXXXXXXXXXXXXXXXXXXXXXXXXXXXXXXXXXXXXXXXXXXXXXXXXXXXXXXXXXXXXXXXXXXXXXXXXXXXXXXXXXXXXXXXXXXXXXXXXXXXXXXXXXXXXXXXXXXXXXXXXXXXXXXXXXXXXXXXXXXXXXXXXXXXXXXXXXXXXXXXXXXXXXXXXXXXXXXXXXXXXXXXXXXXXXXXXXXXXXXXXXXXXXXXXXXXXXXXXXXXXXXXXXXXXXXXXXXXXXXXXXXXXXXXXXXAGPISERNQDATVYVGGLDEKVSEALLWELFLQAGPVVNTHMPKDRVTQAHQGYGFVEFMSEEDADYAIKIMNMIKLYGKPIRVNKASAHNKNLDVGNIFIGNLDPEIDEKLLYDTFSAFGVILQTKIMRDTGNSKGYAFINFASFDASDAAIEAMNGQYLCNRPITISYFKSKGERHGSAAERLLAAQNPLSQADRPHQLFADAPRHAPNILITGTPGTGKSILGKELAIRTGLKYVNIGELAKENNFFEDWDEERQCHVLDEDRVMDELEDQMSAGGNIVDYHSCEMFPERWFDIVFVMRTNNTVLYDRLKNRGYSDKKIQENVQCEIFQTLLEEARESYKVEIVHELQSNTPQEMETNLSNILQWLVQWKMADDFDAFDDVGDDLDDEDNVEQEDENIDVLPAGDGDPQQLQKITTPYMTKYERARVLGTRALQIAMGAPVMVELEGETDPLHIAMKELKVRKIPIIIRRYLPDGSFEDWGIDELIILVSYPLRILYCGECTLPVEYCEYMPNNDKCKAWLEKNLPSEFGKLEKPDTDTDKKGRQKRGGRGNIKIKKKAEPQGVTIARVQRNKKKYVTRIRGLATYDIDLEQARKFFANRFACGASRTDEDEIVIQGDVTDDIFDVIPEKWEIDEDNIDDLXXXXXXXXXXXXXXXXXXXXXXXXXXXXXXXXXXXXXXXXXXXXXXXXXXXXXXXXXXXXXXXXXXXXXXXXXXXXXXXXXXXXXXXXXXXXXXXXXXXXXXXXXXXXXXXXXXXXXXXXXXXXXXXXXXXXXXXXXXXXXXXXXXXXXXXXXXXXXXXXXXXXXXXXXXXXXXXXXXXXXXXXXXXXXXXXXXXXXXXXXXXXXXXXXXXXXXXMARNAEKAMTTLARWRNMQMDQGKVKERRPFLASEENDLGKAEKWRHQIIREVAKKVSQIQNAGLGEFRIRDLNDEINKLLREKKHWEERIKELGGPDYERVGPKMLDQEGKEVPGNRGYKYFGAAKDLPGVRELFEQEPPAPPRRTRAELYKEVDADYYGYRDEDDGVLVPLEQDLEKEVVAEAVAEWKSQKEAGLLKDVEEEEDIYAVEEESDEEEEEGQQQFIAHVPVPSQKEVEEALLRRKKMELLQKYASDSMAE-------TTEKTEVASPTSAEAGSFPQTSDQRKKIDVLLKGAGDAPIMKKKKWAVDPTKKVSWIIEFIRKYIKCEPHESLFLYVNQSFAPSPDQEMQNLYECFGSDGKLILHYCKTQAWGLDQLPTYEELDVDEVNVTSAVLKAGAHHYGKYCDKVNKEFMLCRWEEKDPRKCLKEGREVNECALDFFRKIKGTCHDSFTEYWTCLDNTKMRLRHCRKQQAAFDQCALDKLGWVRPEMSFRGGGGGRGGDRGGRGGGRGRGGNYDQGPPAEVTEAGHYVHPCEGDLVCKADVEKVPYFNAPIYLENKEQIGKVDEIFGGIKDYYFSVKLSDNMKAHSFSKDQKFYISTEKLLPLQRFLPQPPGAKR---GRG--GGRGRGGGRG-GRGGVR-------WKRRVRWKRGVRGPRMS------------------AATEAEVNPKAYPLADAQLTTQILDLVQQAANYKQLRKGANEATKTLNRGITEFIVMAADTEPLEIILHLPLLCEDKNVPYVFVRSKQALGRACGVSRPVIAASVTINEQLKSQITSVQQAIERLLI--ANALEDYVNKTVSVITADGRMIVGTLKGFDQTTNLILDESHERVFSSGQGVEQVVLGLYIIRGDNIAVVGEIDDDIDTRLDMVNIKAEPLNPVVH-MALEKPFSDKDRFICIYPAYINSRKTIPQGRRIAQEKGVDNPTATEIRDVLQAGGFNIVLENKAYGRELFRDQNLRGRIRVQLKNDDGSPVNVKYPNRKSVYLYVAETIPKLKTRVHASGGASSQQ--GDKGKKGKKKGNPSHLLPLELVDKCIGSRIHIVMKSDKEIVGTLLGFDDFVNMVLEDVTEFENTSEGRRITKLDQILLNGNNITMLIPGGEGPEXXXXXXXXXXXXXXXXXXXXXXXXXXXXXXXXXXXXXXXXXXXXXXXXXXXXXXXXXXXXXXXXXXXXXXXXXXXXXXXXXXXXXXXXXXXXXXXXXXXXXXXXXXXXXXXXXXXXXXXXXXXXXXXXXXXXXXXXXXXXXXXXXXXXXXXXXXXXXXXXXXXXXXXXXXXXXXXXXXXXXXXXXXXXXXXXXXXXXXXXXXXXXXXXXXXXXXXXXXXXXXXXXXXXXXXXXXXXXXXXXXXXXXXXXXXXXXXXXXXXXXXXXXXXXXXXXXXXXXXXXXXXXXXXXXXXXXXXXXXXXXXXXXXXXXXXXXXXXXXXXXXXXXXXXXXXXXXXXXXXXXXXXXXXXXXXXXXXXXXXXXXXXXXXXXXXXXXXXXXXXXXXXXXXXXXXXXXXXXXXXXXXXXXXXXXXXXXXXXXXXXXXXXXXXXXXXXXXXXXXXXXXXXXXXXXXXXXXXXXXXXXXXXXXXXXXXXXXXXXXXXXXXXXXXXXXXXXXXXXXXXXXXXXXXXXXXXXXXXXXXXXXXXXXXXXXXXXXXXXXXXXXXXXXXXXXXXXXXXXXXXXXXXXXXXXXXXXXXXXXXXXXXXXXXXXXXXXXXXXXXXXXXXXXXXXXXXXXXXXXXXXXXXXXXXXXXXXXXXXXXXXXXXXXXXXXXXXXXXXXXXXXXXXXXXXXXXXXXXXXXXXXXXXXXXXXXXXXXXXXXXXXXXXXXXXXXXXXXXXXXXXXXXXXXXXXXXXXXXXXXXXXXXXXXXXXXXXXXXXXXXXXXXXXXXXXXXXXXXXXXXXXXXXXXXXXXXXXXXXXXXXXXXXXXXXXXXXXXXXXXXXXXXXXXXXXXXXXXXXXXXXXXXXXXXXXXXXXXXXXXXXXXXXXXXXXXXXXXXXXXXXXXXXXXXXXXXXXXXXXXXXXXXXXXXXXXXXXXXXXXXXXXXXXXXXXXXXXXXXXXXXXXXXXXXXXXXXXXXXXXXXXXXXXXXXXXXXXXXXXXXXXXXXXXXXXXXXXXXXXXXXXXXXXXXXXXXXXXXXXXXXXXXXXXXXXXXXXXXXXXXXXXXXXXXXXXXXXXXXXXXXXXXXXXXXXXXXXXXXXXXXXXXXXXXXXXXXXXXXXXXXXXXXXXXXXXXXXXXXXXXXXXXXXXXXXXXXXXXXXXXXXXXXXXXXXXXXXXXXXXXXXXXXXXXXXXXXXXXXXXXXXXXXXXXXXXXXXXXXXXXXXXXXXXXXXXXXXXXXXXXXXXXXXXXXXXXXXXXXXXXXXXXXXXXXXXXXXXXXXXXXXXXXXXXXXXXXXXXXXXXXXXXXXXXXXXXXXXXXXXXXXXXXXXXXXXXXXXXXXXXXXXXXXXXXXXXXXXXXXXXXXXXXXXXXXXXXXXXXXXXXXXXXXXXXXXXXXXXXXXXXXXXXXXXXXXXXXXXXXXXXXXXXXXXXXXXXXXXXXXXXXXXXXXXXXXXXXXXXXXXXXXXXXXXXXXXXXXXXXXXXXXXXXXXXXXXXXXXXXXXXXXXXXXXXXXXXXXXXXXXXXXXXXXXXXXXXXXXXXXXXXXXXXXXXXXXXXXXXXXXXXXXXXXXXXXXXXXXXXXXXXXXXXXXXXXXXXXXXXXXXXXXXXXXXXXXXXXXXXXXXXXXXXXXXXXXXXXXXXXXXXXXXXXXXXXXXXXXXXXXXXXXXXXXXXXXXXXXXXXXXXXXXXXXXXXXXXXXXXXXXXXXXXXXXXXXXXXXXXXXXXXXXXXXXXXXXXXXXXXXXXXXXXXXXXXXXXXXXXXXXXXXXXXXXXXXXXXXXXXXXXXXXXXXXXXXXXXXXXXXXXXXXXXXXXXXXXXXXXXXXXXXXXXXXXXXXXXXXXXXXXXXXXXXXXXXXXXXXXXXXXXXXXXXXXXXXXXXXXXXXXXXXXXXXXXXXXXXXXXXXXXXXXXXXXXXXXXXXXXXXXXXXXXXXXXXXXXXXXXXXXXXXXXXXXXXXXXXXXXXXXXXXXXXXXXXXXXXXXXXXXXXXXXXXXXXXXXXXXXXXXXXXXXXXXXXXXXXXXXXXXXXXXXXXXXXXXXXXXXXXXXXXXXXXXXXXXXXXXXXXXXXXXXXXXXXXXXXXXXXXXXXXXXXXXXXXXXXXXXXXXXXXXXXXXXXXXXXXXXXXXXXXXXXXXXXXXXXXXXXXXXXXXXXXXXXXXXXXXXXXXXXXXXXXXXXXXXXXXXXXXXXXXXXXXXXXXXXXXXXXXXXXXXXXXXXXXXXXXXXXXXXXXXXXXXXXXXXXXXXXXXXXXXXXXXXXXXXXXXXXXXXXXXXXXXXXXXXXXXXXXXXXXXXXXXXXXXXXXXXXXXXXXXXXXXXXXXXXXXXXXXXXXXXXXXXXXXMMTIRTEAKQEVVRKLANETFVTSDKEMGGEAYLTLSENNTAFFHGVNIVTRYSGYAARSKQRKMKRDDQLMFEDSRILWKFRGPEDLDQWLVTSDKEMGGKSEAYLTLSENNTAFFHGVTNIEVPKDGVTRYSGYAAMRSKQRKAAFNRRSQMDLTPFNILNLRVRGDGRSYMITLAPESYFSSQWDDLWCYFFFTRGGPHWQDIQIPFSKFFLTSKGRVQDAQSAVPKDRINTIGITLGDKINGPFELEIDFMGVTMDLTHKEEFAYEQYYQGPRRKRMDQKAHGGIPQMRFVEDVDAYMKEPEHENAEKVLRKLDEQYQKYKFMEFNLQQKKNRLKGQIPEIKTTLDIIQHMQSRKGSSEPMETSFMMSDNLYAKATVPPTDKVCLWLGANVMLEYSVDDAAALLAKNHSAATSSMTQVEKDLEFLRNQLTTTEVNMARVFNWDVRRRQAAKLPELVDPPLRHVETDVLIPKMMRAKAKERCHQEVKEFTDCCKDSGLGMVVKCRQQNTQLRACLTKYYKDPEFYEMCKQEYLQQKREFVETGVRKSSKTMTTAARPTWDPARGGTGKGDLSKLSKQYSSRDLPAHTKLKYRQPGQDTSEEVRSRDFRRELEERERQRVEKRGDRRGSSKRPRLDQPAANLDADDPVDDDDDDDSDDDDTAELLAELTKIKRERAQEEAKKEQEKKVQDEKIRTENILHGNPLMNQAANFKVSRRWDDDVVFKNCARGTEDNSGGFINDTLRSDFHKRFMNKYVKMDS-VNPGQTVLLLWGGAVSGDMVQTTVGNLQAKVGEKGHVRVEHVDRLL-------------LWTMNPPTTVHSGDLLAEMARLLKPSGRVVVCEPTVSTDNLRTAAKLSSSLKLAGLISVSEAKEVSLSQQEQDLLKQALVEGVQVVEISASKPSYEVGSSAQLTLSFAKKKQKPKLDENAAKIWSLSAVDMNDDDIDLLDPDELLDEEDMKKPDPASLKSGCGGDTKKRKACKNCTCGLAEELEGDQTKTASKPATSACGNCYLGDAFRCASCPYLGMPAFKPGEKITLTDRQLKGDIXXXXXXXXXXXXXXXXXXXXXXXXXXXXXXXXXXXXXXXXXXXXXXXXXXXXXXXXXXXXXXXXXXXXXXXXXXXXXXXXXXXXXXXXXXXXXXXXXXXXXXXXXXXXXXXXXXXXXXXXXXXXXXXXXXXXXXXXXXXXXXXXXXXXXXXXXXXXXXXXXXXXXXXXXXXXXXXXXXXXXXXXXXXXXXXXXXXXXXXXXXXXXXXXXXXXXXXXXXXXXXXXXXXXXXXXXXXXXXXXXXXXXXXXXXXXXXXXXXXXXXXXXXXXXXXXXXXXXXXXXXXXXXXXXXXXXXXXXXXXXXXXXXXXXXXXXXXXMADAEILRQFSSRATTSSTREQLSLLQDLVPCVGKPDFPEQAVKGLVRLFSLSIHRY-----------------------------------------SSAVCMVNLTGLRWSCLLLHTSFSTKNCTGPLWTKLVRIQSALLHTTVGCRKASISLGAYKVLKSAWGKIPGLAAVYGETVSSLEPSLVLMCLVGAVMRYFTETKDTDNINKFKGPLLDLYIKSVLSGKTTPPLHVLLNCESLLRHANHQDFKDKLLPAVQKAVLRNAEILMPAICNLLASVSLDLSQYTQDISKILGSQLHSKDDTTCEETGRAFKILAQQCSDPGALEEAAKHLFNVLNGSEGKLTVVKHRMGVLTGLGNLSYNTVSGSGTQTLASVVTEMFVPYLQQEVHEGTLVHTLSMLSLWCDKFSTQVPTKLIEWFKKGVTLKTSTTAVRTAYLQCMLAAFSGDTLLQGLVLLPFLLQAVEKAASNLNQEAVVTEGLTAACLLTKLSAVEIESESKLSLFWNHLLDDSKQMLMSEKYLNQAPDDALVNVSSLCETLLLDHPQKLSPANTRHLYRALTSLLLSPSWPVRKSGRQSIKKLLSVLGSDRLAHPLLLQLRAILNTQSIEVYLEERDGDQPRVISPKILAEALEMICLVPGSEKTMAEKLMLEALMDAHHSCIVYSRPSLWVTLCSQLKLDALDLVKTHQDIIIDKVTKASPRDQAVLNVVKTLVYIAPKVTLPAILNHLSGWLGDPKLVQVTLEEYNIMCWPEGELYNQTILQDATLQESSKGNIRRENKAYSYEEQLIEEEIRKELEKK-ATKAKAKPQLTKKQEEALSAELERESAIRSRLLLMDDVLVKACSLLQASIQGNPAALRSHINTVSTLLQPLLQSPLAAPRVLPVLVSLRTAVFEKDTEYLGSLVVYTTLRLSQPAVTVDPAWCQEELVPMATRAVHLLHTHTVPSELLIGPLSAPRFAYFFPLLKYVLQNGGKVEGDLEVMGQALDVIEEHTRLRGAEE-E---------------------------ENIAKTVVVATCLCASGDAGCTTCTMGEISTLLESLQAPAAPVREAALEGLTTLVPVLPRTDTDPDGRLKVVQRVWVARYDPQDKNQLIATKLWEKADCEVDPLLCTLILDDIVHHEDVIRTSAAAALSGALQLHPDITPAVMYQLLDMYQDKLELPPPVKDSFGRIIADEAIDKYEARCGIALALGQISKHLGKDKVAPLFSFFVPDGLNDRHVSVRKMMLDAAQMALEDHGKDCVSELLPVFEKFLAEAPKTREYDAVRQSVVILMGSLAKHLNKDDPKVKPIVAKLTETLSTPSQQVQEAVANCLPPLVPAIKSEAPDMAKKLLRLLLDSENFAERKGAAYGLAGLIKGLGILSLKQLDVMTTLQEAIQNKKNFRHREGALFAFEMLCTMLGRLFEPYVVHLLPHLLLCFGDGNQYVREAADDTAKAVMSKLSAHGVKLVLPSLLAALEEDSWRTKSGSVELLGAMAYCAPKQLSSCLPTIVPKLIDVLTDSHTRVQNAGAQALKQIGSVIRNPEIQAIVPILLEAIGDPSHKTAMCLQVLLETKFVHFVDAPSLALIMPVVHRAFENRSTETRKMACQIIGNMYSLTDQKDLAPYLPSVTPGMKQALLDPVPEVRNVSARALGAMVKGMGEASFDDLLPWLMETLTSEQSSVDRSGAAQGLSEVMAGLGTAKLEELMPDFCKMADNEDVAPHIRDGYIMMFIYLPTTFREDFTPYVGPIIPPILKALADECEYLRDTALRAGQRIVQMYAERAIALLLPELEGGLFDDNWRIRYSSVQLLGDLLYHLSGVSGKMTTEASEDDSFGTARSQEAILRTLGVERRNRVLAGLYMGRSDVSLMVRQASLHIWKIIVQNTPRTLKDILDTLFELLLGCLASTSYDKRQVAARTLGDLVRKLGERVLQDVVPILERGLQSDKSDQRQGVCIGLSEIIKSTSKDMGTT-----------------------SGRMF----------------------------------GLVRV--------------------------------------------------------------------------------------------------------------------------------------------------------------------------------------------RPGIEP-----------GSPR-----------------------------------------------------------------FIVQ-----------------------------------------------------------------------------------------------------------------------------------------------------------------------------------------------------------------------------------------------------------------------------------------------------------------------------------XXXXXXXXXXXXXXXXXXXXXXXXXXXXXXXXXXXXXXXXXXXXXXXXXXXXXXXXXXXXXXXXXXXXXXXXXXXXXXXXXXXXXXXXXXXXXXXXXXXXXXXXXXXXXXXXXXXXATGRTVTSGFLKSVLQNGTGRYVCQLQRITLKFCKASGQSRGVRDYVENHLLDFAAANPGVVVYVTPKPEIHARLVAEYLNGEVHTVFVDKKSAEEIKQHVQSLVWRSGLPLVRLRKTQHTETPSIQGQWTPFTNRPASSTVALE--------------------ERLKRLKT------VQNRGRRHKWAIDFSHR-RGPVSDLPSPVGYTDKVSDVSARDKDSSLVAKRAWDVALGPLKQLPMNLFIMYMSGNSISIFPIMMVGMMFIRPVQAFLAVKSTFKNFDGSQALAQKCVYLVSNLLALGLALYKCQAMGLLPTHSSDWLAFMDPQQRVEYSMGGMVVMKEAPEDHRRKWDVEEYEEMARKRLEEERKKAEDAQPPVKRDFLRRRDYKVDLESQLGKTKVISKSAPLSDQGGYYCNVCDCVVKDSINFLDHINGKKHQRNLGMSMRIERSTLDQVKKRFELNKKKREEKKKEYDFEQRMAELKEEEAKMKEYRKEKKKEKKRKADDALNDIDPEMAAMMGFSGFGGMADEPQTAVVEEPLDLIRLSLDERIYVKMRNDRELRGRLHAYDQHLNMILGDVEETVTTVEIDEETYEEIYKTTKRNIPMLFVRGDGVILVAPPLRSG-------------------------------------MKNTILAGILDQASRSRLNNLKLVKPEKAAMVENMLIQMAQTGQVQGKIGEDQLKNILERVSEQAKPVGKVKFQRRKVFDDSDDFEFAVPLARKDLLKRTTQYVVEVLTVRQINTQIHGLKAAFRSPAAILDNFDLIYSVLSQLNEVETEVKEEVWTLLVKAVSQHAGELPALLDADFDCSTRLQHLNTLKMTTYLLTQFMEAFEAEDTKTKSKRKTKGDWDWEGERLRAVQSLSQVTQLEIGRLWEPPVVEEEFVNMLANTCYKLLENPSTCKEKCTKDAVFHLLGTLVRRYNHGLGASLKIIQLLQHFEHLASPMAQMVELFALQFSTKSVISDIMREIGRMDPAKLVRDNSGTRSYAAFMVELAERVPALMLPNISVILCHLDAESYTMRNGVLGVMSEIVIKELSKGDLDDKSKKARDQFLDCLEDHIHDVNAFVRSKVLTLWLHICNEKAIPLGRWHQLLCLVVGRLQDKSSLVRKVAIQLLTTFLTSNPFGAKLPLDVLKAELEKESAKLAEIMPEQPLDQPQDEDGLEGVVNEVSKQQVIVQYLKDSVNFATEMQRAIPILCQLLGSKATSDVLETIEFFVSAFEFGLAGAMEGVRRMLVLIWSGEKSVKEAVVEAYKRLYLTPTNPRARNLAIVKNLAALTVSATVGELTSLEELICELVRSSLLSSGVVTLLWERFALKITTAEDSRGALILLGMAAGAEPDIVRSNVDVLVQEGLGQRGQDLLLAKDTCTALLKLASQKRKHEEPLRFPADHDMFTGLAEILVKGVENSNPYWIPLMEQGLNVVYRLSENPDVVIGNVIKAVTTVVLQARDAAKVITCSSGVLSRLLALLGHCALRQLVHLDVALSGELKRRRMIQEDRNNKAGKKGTSKEMSIEDEMGLAGASADDAEADYIRKICETEVVTGSSLVALLAPVIVAVCSNPTRFPHPQLRATASLALAKYMLVSSEFCEAHLQLLFTILEKSPQPIIRANTIIALGDLSFRFPNLIEPWTPNLYARLRDDSSHVRKNTLMVLTHLILNDMLKVKGYISDMAACMVDEVSGIADLAKLFFLELSKKGNAIYNIMPDMVSRLSDGCGVTEEHFRTIMKYLFSFIQKDKQSESLVEKLCHRFRATRTDRQARDLAFCLSMLSLSEKGIRKLQENFACFGDKLGSEDIHNSFCTILKKAKSFAKVKALVDELEQRIEQCHNKGMSDDETLQKASKAGQTPGKKNRKXXXXXXXXXXXXXXXXXXXXXXXXXXXXXXXXXXXXXXXXXXXXXXXXXXXXXXXXXXXXXXXXXXXXXXXXXXXXXXXXXXXXXXXXXXXXXXXXXXXXXXXXXXXXXXXXXXXXXXXXXXXXXXXXXXXXXXXXXXXXXXXXXXXXXXXXXXXXXXXXXXXXXXXXXXXXXXXXXXXXXXXXXXXXXXXXXXXXXXXXXXXXXXXXXXXXXXXXXXXXXXXXXXXXXXXXXXXXXXXXXXXXXXXXXXXXXXXXXXXXXXXXXXXXXXXXXXXXXXXXXXXXXXXXXXXXXXXXXXXXXXXXXXXXXXXXXXXXXXXXXXXXXXXXXXXXXXXXXXXXXXXXXXXXXXXXXXXXXXXXXXXXXXXXXXXXXXXXXXXXXXXXXXXXXXXXXXXXXXXXXXXXXXXXXXXXXXXXXXXXXXXXXXXXXXXXXXXXXXXXXXXXXXXXXXXXXXXXXXXXXXXXXXXXXXXXXXXXXXXXXXXXXXXXXXXXXXXXXXXXXXXXXXXXXXXXXXXXXXXXXXXXXXXXXXXXXXXXXXXXXXXXXXXXXXXXXXXXXXXXXXXXXXXXXXXXXXXXXXXXXXXXXXXXXXXXXXXXXXXXXXXXXXXXXXXXXXXXXXXXXXXXXXXXXXXXXXXXXXXXXXXXXXXXXXXXXXXXXXXXXXXXXXXXXXXXXXXXXXXXXXXXXXXXXXXXXXXXXXXXXXXXXXXXXXXXXXXXXXXXXXXXXXXXXXXXXXXXXXXXXXXXXXXXXXXXXXXXXXXXXXXXXXXXXXXXXXXXXXXXXXXXXXXXXXXXXXXXXXXXXXXXXXXXXXXXXXXXXXXXXXXXXXXXXXXXXXXXXXXXXXXXXXXXXXXXXXXXXXXXXXXXXXXXXXXXXXXXXXXXXXXXXXXXXXXXXXXXXXXXXXXXXXXXXXXXXXXXXXXXXXXXXXXXXXXXXXXXMSSLVKMSIQGIRSFGPDDKQVIKFFNPLTIIQGHNGAGKTTIIECLKYMTTGDFPPGRGSFVHDPKIAHETEVKGQIRLQFRDVNGQLVSVQKSMMATQKVKKVDFKTMEGVITRDKHGQRVSLSSRCAEIEREMISLLGVSKAVLTNVIFCHQEDSNWPLSEGKTLKTKFDEIFSATRYIKALEAIRKLKLDQGHTIKEHQAEIKYLKQNKEKAAEIKEQQSQTEGRLAASKESIRQIRQELQPVEERIDKINAKANEIHQLEKRLSSLQSRKTQMERDMQDLRDNLDNVFTGSTEQLKRQLSEHLGQVEENEDAVRQLEMRIDQVTRECQRYGRERGDHLVTQGKLQQEAALHEQNLQDRDKLVLTLAQQLGLEGFSTAPFNDRRIARFHECMKQRIDEAVAMATSVKQDHEELEAVAQKKVDDLRDTKTKLEQTQRLKQDMLNKNKQERREIERELSKVDASTERIASLAADLARKERELQQVEESAHIPQLKEEVLQLQNEKRQLDGQLGQLDAELHQMHLQSSVRTQLEMLRKDKVAKEDSIRKLKQRHQSELTDLMGHFPS-KTELVEWLSQKQQEISQNQRRTQKVHQEVSSLEARKKMLTEQLKKREQELDKYEEQLFDVCGSQDFDVEMDELGDHIQKLQDQKGALVGTRHLYTRFISELQKEPSCPLCERRFGDDQEVKELVDFIKQKIARVPTELNTKDQLLRQQQQKYDTMMSLKPIRKQVVDLKDHEVPDIKSKISTINQEIEQKRTQITEGDELFATLSMEEEMAKACKDDIAMIERYRTELRELERKIAQQSSKLAGSDSGRTIEEVNSAKQDKQLQVDNTAAKLEQKRQQISDLSEKINALKMEVNTIAGEKLRLESELQRMKQLEDQKAELVSAYQELQREIKDTQEKLEPLESRLQGLRREKDDITRKKEQAVERAKCKVDQERSRKNEVASLDTEINRYVEQGRDKLLQETEEKLQVLENKVKKAEEEKEKMDTRMQTLRKEVANQKARERELQDNLQLRKKEDEVNKIAAEIADQEEELGGLDARSIEQEKRKLVEKQDQLLKEKYVAEGRMRGLEEEIRRFRKDLQSEQFKDADVKYRDMMIVLKTMELANSDLEKYYKALDRAVMSYHHMKMEEINKIIQELWRNTYRGQDIDTIEIRSAEDTTATKNMRRTYNYRVVMIKGETALDMRGRCSAGQKVLASLIIRLALAETFCINCGVLALDEPTTNLDRENIESLAAALMDIVKGRSRQRNFQLLVITHDEEFVDLLVHANFTQHFWRVSKDYDGLSQLVKHDAAVLQEFEEQIRQIQAKKSGNVREDRVGLTSHGHFDQEIYGGTEGYVTSIPANDIQDDDSVLAKRSTYTAPAALLNDIEQNYDPFAEHRVRTIAEREDEYRARRRNLIISPERFDPFAEGGKTPDPTVRTYQDVMREAALKKDERAVREEILQKQKTGDLQVNKVAEKPKATKRRRWDQTGDETPPKKKMSSWDQADSHTPATRWDETPGRPKGGETPGATRNWAETPATPSARRNRWDETPKTERETPGHGSGWAETPRTDRDGVISETPSKRRSRWDETPVGTPGPATPMLGQGITPTGPKAMNMATPTPGHIMQMTPEQMQAWRWEREIDERNRPLTDEELDAMLPEGYKTLAPPAGYVPIRTPARKLTATPTPMGGMTGFHIQVEDKSLKQLTDQPSGNLPFLKPDDVQYFDKLLVDVDESTLSAEEQKERKIMKLLLKIKNGTPPMRKAALRQITDKAREFGAGPLFNQILPLLMSPTLEDQERHLLVKVIDRILYKLDDLVRPYVHKILVVIEPLLIDEDYYARVEGREIISNLAKAAGLATMISTMRPDIDNLDEYVRNTTARAFAVVASALGIPSLLPFLKAVCRSKKSWQARHTGIKIVQQIAILMGCAILPHLKNLVEIIEHGLVDEQQKVRTITALALAALAEAATPYGIESFDSVLKPLWKGIRQHRGKGLAAFLKAIGYLIPLMDAEYASYYTREVMLILIREFQSPDEEMKKIVLKVVKQCCATDGVEPQYIREEILPPFFKHFWQHRMALDRRNYRQLVDTTVEIANKVGAAEIISRIVDDLKDEAEQYRKMVMETIEKIMANLGAADIDSRLEEQLIDGILYAFQEQTTEDVVMLNGFGTIVNALAKRVKPYLPQICGTILWRLNNKAAKVRQQAADLISRIAVVMKTCQEEKLMGHLGVVLYEYLGEEYPEVLGSILGALKAIVNVIGMQKMTPPIKDLLPRLTPILKNRHEKVQENCIDLVGRIADRGSEFVSAREWMRICFELLELLKAHKKAIRRATVNTFGYIAKAIGPHDVLATLLNNLKVQERQNRVCTTVAIAIVAETCSPFTVLPALMNEYRVPELNVQNGVLKSLSFLFEYIGEMGKDYIYAVTPLLEDALMDRDLVHRQTACSAIKHMSLGVYGFGCEDALVHLANYVWPNIFETSPHVIQAVMDALEGLRVALGPGKLLQYCLQGLFHPARKVRDTYWRIYNNLYIGGQDALVAAYPKVSDDDKNTYTRHELTYFLINKMNVKGLLDGEFTGRQRELFSLMHGYKDVYFSERTHNGEELRKLYCLHALNHVLKTRSVVTRHNTKLKLGASDEFQDQGLTRPKVLLVVPFREAALRTVHIITQLMKPVEVMNKKRFQDEYSELEAPPKVPLPEDFEATFAGNIDDHFRIGLSVSRRNIRLYSPFYLSDIIIASPLGLRTVIGEGEKRDYDFLSSIEVLILDQTDIYLMQNWEHIQHLMQHMHLQPKETHGTDFSRVRMWYLNGWAKYYRQTLIFSSIPSPEINAIFNKQCYNIESKVQVCNPPSRGTICQVALQLPQVFRRVECSSFSQAADERFNFFVSQVLPQLKDNMQRTLFFIPSYFDFVRIRNYFRKEDITFAQICEYTTQANISRARQYFQRGDRPFLLFTE------RYRIKGIHSLVFYELPLFPHFYSELCNMLELGADRTCTVLYTKYDAQRLAAVVGAGRCGHMVTSSKSVHMFVAVQVSYIIRDEVEKYNRSGVNALQLDFLQKRLFTSGRDSIIRIWNVNLSDPYIQSMEHHTDWVNDIVLCCNGRTLISASSDTTVKVWNAHKGFCMSTLRTHKDYVKALAYARDKEQVASAGLDRQIFLWDVNTLTALTASNNTVTTSSLTGNKDSIYSLAMNHYGTIIISGSTEKVLRVWDPRTCAKLMKLKGHTDNVKALLVNRDGTQCLSGSSDGTIRLWSIGQQRCIATYRVHDDGVWALQANEAFSTFYSGGRDRRVYQVDMRNPERFLLCEEKGPIVKLLLTQDNHIWAATTQSSVNCWPISNQPASYTQPEGTVKGGPSITQYYILNDKRHILSRDTNGHVVLWDVLKACKVEDLGKADLEEEIKARSKMVYVPNWFSVDLKTGMLCIHLDESDCFAAWVSAKDVGFGSDPKLNFGGLLLQALLEHWPRTHTLEEEDVTKGNGYFSVPGHTPVIFSEVGGRTLF------------SQLLPCRVPAKL------KNMPKFQKIPFYLQPHGAKTLKKDRLSASDMLQVRKVMEHVYEKVLGADNILAEEKIELLCQDQVLDPNMDLRTVKHFIWKSGGDLTLHYRQIKMYFPVGWPKALAVPPEDIGGLHAVLCNRDRVLFAVITERSLAIWYCRPCVQIVCHCRSEESVRTLGTNQKAAWRPDSTSVAVTTSQGYILFYHLEREVVAANCYNQTRGGRFMRSSTSMEYGEGVPSIRMTFVTSVQIIGKIECLVCVRDELLVATGNGMLQRLRWDGVVNGKNGINIAAIPFSVDLQHSRASTLDTPGITFTHIEYSGLMGGFAVVLPDGRAGLVNTLAGKVEHNSLQGVWAQGLENVTCVAVNNRYRLIAFGCTDGLGVVYTVDDMTGALQVSHRLELSTKDYPDACMACGPVSRLRWSPDGCVLAMAWDRGGMAVWSVYGALLMCTLGADQGLYQESLRLHLFRIKSMCWSMEGYQLWMACETLDRTATSELLQLQFVKSTLTVNPCATNHEHLFLQGEDKLFINTGDLVMKQQWKDANMNRARQSNILVGNKQWLVIQIPITYLGSNWPIRYAAIDRTGFCIAVAGRCGLAHYAMFTRKWKLFGNETQEKDMVVTGGLTWWRDFIICACYNLNENRDELRMYPRASNLDNAFAYSCKVPSQILLLNLFRDMLVVFCADCHIALYSIERRDANPNPSASLTLLQEISLASYIPHAVTVISVTLTSLRTETAKQTSSRREAESLIVNVAGRLLMLQRDRSMTSKREKMLPFCAPVVLASCVENMWSSSRSSPDKVHLSEALWLGCGASGMKVWLPLFPRNDEKRHSFLSKRIMLPFQLSIYPLAVLFEDAVVLGAANDTMKYDFQDTRLFPFNVVDRTTQVYLHHIVRELLRRNLGSHALQIAKSCRSLPYFSHVLELLLHQVLEEEATASEPIPDPLLPRIVDFIREFPEFLQTIVHCARKTEIALWSYLFASAGNPKDLFEQCLQSGSLETASSYLIILQNLEPAAISRQHATLLLDASLDKGKWELAKDLVRFLRAIGNEDPESPPRTPVARPVRSYSMGENLAGERHHSVQATSTTHLEETAEHFFIDVILQRHARKLLSAGRLRELGSFAAHLNFELIGWLQKERSRAARVDDFVTSLHTLHRDFQWPMPVIALSQMSRSNSGERSRVGVNGLTLSD-ISEGPNRLRPNMDELRQEALDSRQLNSGDNGSTAATETSEMSASILDDSMLDELEALSQELACRGPPHCETQLR------------------------------------------------------------------------------------------------------------------------------------QPSTYGLNSYSI-----NRRLVLFVGDGLRADRFFELGQTRAPYLRDIIQTRGTWGVSHTRVPTESRPGHVALIAGFYEDVSAVAKGWKENPVEFDSVFNQSRETWAWGSPDILPMFAKGATHVHTYMYSSEEEDFADSDPGKLDTWVFEKVEAFLKEARTNQTLALQQRRVVLFLHLLGIDTSGHAYRPMSSEYLENIRLVDSGIQKTVERLEEFFHDGQTAYVFTSDHGMTDWGSHGAGHPSETLTPLLAWGAGVSGPQPGNTQWKIRRCDVNQADIAPLMSSLIGVPFPLNSVGTLPLDYLDNTDGFKAESLFTNARQVVEQFEVKMKQRRETTMLFIPYSLTPSKQQNMLRSIVSLMQAQQYQKAILECRDLIDLALKGLHYYHTYDRLFLCTSVTLGFVGWMSYVVLVLLRDHTSIIQQQKLYDHVSELVCGTLAAAILLFLLVIKAPWTYYVYCVPPVWILYCVLQRGSDMYSLAAYIKANNLPLLGSCILAALSLELLVLSFFWRQLLTLGLVLMALWPWLAPNVHCKKETIVGWTVSSLLLAVFPMLPVVGREANYSLVILAGILGAVAAFWCASRPETSSLALIVTQILLMVISVYVRHSTAASLLNKEGNPLFNRVFSWTMLACTFLLPLLSLRLLYPRLLSISLALMTLYLLLSTAHEALFCLTLGFTMFFWLQMEHGLSNYSVVDSSRKQMTTDNVRHAYFFIFFIITAFFGTGNIASINSFDPQSIYCFLTVFNPFVMGSLLLLKIMVPFLMVTCAFRAVDVVVQVPTRSLFLTVLLMSDLMGLHFFFLVQDTGSWLEIGTSISHYVTVMSTTIAIMLLFGVARFLTGTAIISSVELALEQEEPKRRRINEVPKPLRGLMGEANLRFARGKYDDAIKMCMEVIRQAPHCYEPFQTAAMVYEEKGDMERSLQFALIAAHLNPQDPEEWVKLAEVSLEQNNISQAITCYKKALRYDPNNIGILWEQANLYEQTQEPRKALEGYQQILKLLPEKEGNKYMDLMRDMSKTYHGTGETETAVETMQAAFTKHPTLVTFEDVNMLTELYIAMKQYRQVLEAMSSYCSVQLSWQGGVTDTMETQVLHCTIPPETPIDLTIKLAVSLVHLRYLGAARPLVDMLLQESAEDMGDLYLDIAEAYVDIGEYDSARPILAMLVNTERYNLAAVWLRYAECLNALGKTEHAVQSYAKVVEMAPAHLGARLSLSALQQQLGRPEEALQALSEGAPGPDVQLLHHKSTLLYSQGRVEDFVDSALLMLSKYFEDSYRQLQLVSGKLSSISKLEWWDLFCKTSKSLVKLGRREEVEHLTMAALASPQFERPGKLKDIKYMVLSACCLNKNYRMAYVLIRPMIMENTEVNQLWNIFSRITTDARHHRFCLRLMIKNPHNIALSFLNGHNSLISGTYKHALGEYVRTYRLDPSNPLSLLLIGLTFFHMASQKYTIKRHFVLVQGMSFLNEYLIKRGETQEAYYNLGRALHQLGLEHLAIHYYQKALHLAPPDFSHLLDLRREIAYNLALIYSSSGSKNLAKMLLDQYCVVMKFSYKFSNLLGSVYRRGNVSFTPDNSIISPVGHRVSVFDLKNNKSETLPVEAQMNIVCVAQSPDGSTAILVDEAGAALLVSLVSKSVLHHYHFHKPVHTVKFSPDGRKFAVTRENHTLVYHAPGKTHDFNPFRLYRSYHGPYDDATCIDWTDDSRAFAVGSKDMNTRVHAATALQNLAVYSFGGHKDAIVGCFFEHKSLDLYTISRDGTLVIWECDTDLDGLVPGSARGDSEESEEEEDKDKQEKILYKKVSKHYFNKE-NTLTSCDYHKRTHFLVTGFASGIFHLHELPDFNLIHSLSISDQRIASVSFNSAGDWIALACSGLGQLLVWEWQSESYVLKQQGHFNNMSSLAYSPDGQYIVTGGEDGKVKVWNTGSGFCFVTFTEHTAAIVGTIFTSNRHVVISASLDGTARAFDLHRYRNFRTFTSPRPAQFSCLAVDHSGDLVCCGAQDMFEIFVWSMQTGRLLEVLAGHEGPVASLSFSPADAILASASWDKTVRVWDIFEHKGCRETLQLGSDALAVTFRPDGKEVAIAMLSGEIQFWDPHNANQTGSIEGRHDLGAGRKETDKITAKTSAAGKAFSTLCYTADGTCILAGGRSKNICIYHVAEQLLIKKFEISCNLSFDAMEEYLDRRKMTEWGSLALVDEGQEEGGTAISLPGVRKGDMASRHWKPEVRVSCVQFSPTGRAFATTTTEGLMVYSLDNSLTFDPFDLDMDITPATIRRMLGRKEYATALMMSFRLNEGALIQEVVETIPHTEVSHVSQTLPDTYVDRMLLFVASQLETSRHLEFYLTWCQTLLMLHGQRLKNRSMSVLAMLRALQKSVTRRYEDISKLCDSNRYSLQYILSVAQQEGSRKRMSLAATRSRRTRKDKTGRLAALEKLKKAKGEKLKYEVDELENVYEEVNEDEYSDVVRTRQEDDWIIDDDGSGYVEDGREIFDDDIAGGSDAPAARDQKKSAKPMVKKPPNNSIMSMFQSSAAKTKSEKDVKLDEDELLGDILQEMHAETRSGPASLRPTGSAPVNPFAAKTSKPRPKPSRSAPEMDVDNADVDLGDIDFNFDGQMSEEVAEVKQEAQELPKVKQPFEDQVISGSGWETIKGEVTEALVTDVKVDSSSLPLTNQDGDSVLRFYWIDAYEDQYRQPGVVYMFGKVWIESARAHVSCCVVVKNIERSIFLLPRETRLFKTGDDSGVPVGIMDVYQEFDEISSKHKIMKFNSRKVTKQYAFEKLDVPVESDYLEVRYSSDLPALPADLKGETFSHVFGTNTSSTELFLLERRIKGPCWLDIKLPQKPNQPISWCKVEAFVTKTAHVSVTTESTPPPPMVVMSLSLQTLLNPKTHQNEVVAVAALVHTRFHIDKAPPKPPFQDNFCAISKPNDCVFPYDFKDAIRKNGARVEVMPTERALLGYFLAKVHKLDPDIIIGHDIYGFDLDVLLHRINSCKIPHWSRIGRLKRQVFPKLSSRSSFVEKSAACGRLICDVKISSKELIRLKSYDLTELTKQILRQDRQVVPQEEVKNMFSTSQKLLYLIETTWVDASLTLNIMCELNVLPLALQITNICGNLLGRTLMGGRSERNEYLLLHAFQEKGFIVPDKSYGKKQAAAHDVDADDDDKPASKKGRRKPAYAGGLVLEPKKGFYDKYILLLDFNSLYPSIIQEYNICFTTINREVPQSTEEEQLPALPDADLEPGVLPTEIRKLVERRRQVKQLMKQPDLNPDLKLQYNIRQQALKLTANSMYGCLGFTYSRFYAKPLAALVTSKGREILMKTKDLVQKMNLDVIYGDTDSIMINTNSTNWDDVFKLGTKVKSEVNKLYRLLELDIDGVFKSMLLLKKKKYAALTISKNPDGSFSTGQELKGLDIVRRDWCNLAKEAGNFVIGQILSDQPRDKIVENIHEKLTEVGEKVKNGDIPVQMYEINKALTKNPQDYPDKKTLPHVQVAMWMNSHGKKVGQGDTISYIICEDGSRLPATQRAYAADRLAKEENLKIDTQYYLSQQVHPVVSRLCDPIDGTDAGIIAECLGLDPSGYRQAQRYHDEESEALNAAMTDEEKFKDVERFKFNCPECGKENIWDGVFVANVPEFTLSQCANSQCDLAPTMLKNKLTMASRRHIKMYYEGWMKCDDPSCASRTRRVPMYCQRNGAVCPTCNKGILQQEYTDSQLYTQLLFYQHIFDLDKAIDKLPEMKKAYLSDYHALKTVADRRLKDNGYSQVNLTKLFAGMNMXXXXXXXXXXXXXXXXXXXXXXXXXXXXXXXXXXXXXXXXXXXXXXXXXXXXXXXXXXXXXXXXXXXXXXXXXXXXXXXXXXXXXXXXXXXXXXXXXXXXXXXXXXXXXXXXXXXXXXXXXXXXXXXXXXXXXXXXXXXXXXXXXXXXXXXXXXXXXXXXXXXXXXXXXXXXXXXXXXXXXXXXXXXXXXXXXXXXXXXXXXXXXXXXXXXXXXXXXXXXXXXXXXXXXXXXXXXXXXXXXXXXXXXXXXXXXXXXXXXXXXXXXXXXXXXXXXXXXXXXXXXXXXXXXXXXXXXXXXXXXXXXXXXXXXXXXXXXXXXXXXXXXXXXXXXXXXXXXXXXXXXXXXXXXXXXXXXXXXXXXXXXXXXXXXXXXXXXXXXXXXXXXXXXXXXXXXXXXXXXXXXXXXXXXXXXXXXXXXXXXXXXXXXXXXXXXXXXXXXXXXXXXXXXXXXXXXXXXXXXXXXXXXXXXXXXXXXXXXXXXXXXXXXXXXXXXXXXXXXXXXXXXXXXXXXXXXXXXXXXXXXXXXXXXXXXXXXXXXXXXXXXXXXXXXXXXXXXXXXXXXXXXXXXXXXXXXXXXXXXXXXXXXXXXXXXXXXXXXXXXXXXXXXXXXXXXXXXXXXXXXXXXXXXXXXXXXXXXXXXXXXXXXXXXXXXXXXXXXXXXXXXXXXXXXXXXXXXXXXXXXXXXXXXXXXXXXXXXXXXXXXXXXXXXXXXXXXXXXXXXXXXXXXXXXXXXXXXXXXXXXXXXXXXXXXXXXXXXXXXXXXXXXXXXXXXXXXXXXXXXXXXXXXXXXXXXXXXXXXXXXXXXXXXXXXXXXXXXXXXXXXXXXXXXXXXXXXXXXXXXXXXXXXXXXXXXXXXXXXXXXXXXXXXXXXXXXXXXXXXXXXXXXXXXXXXXXXXXXXXXXXXXXXXXXXXXXXXXXXXXXXXXXXXXXXXXXXXXXXXXXXXXXXXXXXXXXXXXXXXXXXXXXXXXXXXXXXXXXXXXXXXXXXXXXXXXXXXXXXXXXXXXXXXXXXXXXXXXXXXXXXXXXXXXXXXXXXXXXXXXXXXXXXXXXXXXXXXXXXXXXXXXXXXXXXXXXXXXXXXXXXXXXXXXXXXXXXXXXXXXXXXXXXXXXXXXXXXXXXXXXXXXXXXXXXXXXXXXXXXXXXXXXXXXXXXXXXXXXXXXXXXXXXXXXXXXXXXXXXXXXXXXXXXXXXXXXXXXXXXXXXXXXXXXXXXXXXXXXXXXXXXXXXXXXXXXXXEFALSLSTVRALNDKLYEKRKVAALEIEKMVKEFSTANNSSQIQQLIRVLTDEFAVSNNPHSRKGGLIGLAACAIALGKESSMYLDPLIDPVLACFSDPDSRVRYYACEALYNIVKVARGAVLGRFNDIFDGLSKLAADPDPNVKNGSELLDRLLKDIVSESTSFDLASFMPLLRERIYTKNQFARQFLVSWVTVLDSVPDINMLVYLPEFLDGLFHILADPSREVRRMCESALGEFLKGIKKSSSANFSNMVNILIVHCQAQDELLQLTAIMWLKEFILLSGRAMLPFAAGILTAVLPCVAYEDNIKDTAIAVNNSLLRLITTEDDLDKVELELAPVVDVLTRHLLHESMLTRIAVLRWIYNLHIKIPNKIFRHVDELFPVLLKTLSDKADEVILLDLEVLAEIASSPAGQRMNTYFTKFMVSLIKLFSTDKELLENRGSFIVRQLCLLLNAEAIFRALAEILLEEEDLRFAAIMVQTLNSILLTSTELFELRTQLKDLKTKESCDLFCCLYQSWCHNPVATVSLCLLTQNYRHSCDLLQLFGDLEVTVEFLTEIDKLVQLIESPIFTYLRLQLLDAQQNAYLIKALYGLLMLLPQSRAFDTLRHRLDCLPASHLIHVTRINFHQLIQHFQHVQAKHRTAKQRMGKNKKGATASPQELMVLTVSDIVKQLIEAHEQGKDVNLNRIKSLTARKYGLPNQPRLVDIIAGVPPAYKKVLYPKLKAKPVRTASGIAVVAVMCKPHRCPHINMTGNICVYCPGGPDSDFEYSTQSYTGYEPTSMRAIRARYDPFLQTRHRVEQLKQLGHSVDKVEFIVMGGTFMALAEDYRDYFIRNLHDALSGHTSNSVDEAVKYSEKSHTKCIGITIETRPDYCLKRHLSSMLSYGCTRLEIGVQSVYEDVARDTNRGHTVKAVCESFHMSKDAGFKVVCHMMPDLPNVGLERDIEQFIELFENPAFRPDGMKIYPTLVIRGTGLYELWKTGRYKSYPPSTLVDLIARILALVPPWTRIYRVQRDIPMPLVTSGVEHGNLRELALARMKDLGTQCRDVRTREVGIQEIHHKVRPYEVELIRRDYVANGGWETFLSYEDPEQDILIGLLRLRKCSEETFRPELKGGCSIVRELHVYGSVVPVSARDPGKFQHQGFGMLLMEEAERIAREEHGANKIAVISGVGTRNYYRKIGYELEGPYMVKKL-VRLLQYENEIFLDALHEDGLTITAKGLGADRVLLNYLQLYSDASNLVIVINTTQHEEEYLIEELSVAGVSPLPKSVTNEYSITDRKALYLSGGVLFVTSRILVVDMLTNRIPVDLITGVLVYRAHRIIESCQEAFILRLYRQKNKQGFIKAFSDMPTAFHSGMCHVERVMKNLFVRKLYLWPRFHVSVQDFLSQHKPEVVELHLHMTDSMTAIQTSILDIMQACVRELRMFNPSLEAEDLTVENAISLMFDQIVRQQLDPVWHQLSGKTRQLVADLKTLRTLLVYLTQYDCVTFYNLLQSLRGTEKSFGKNSGWLFLDAANSMFVHARARVYGHPGKVGPVNPDLRLEENPKWKALWDVLQEVREENTKLGEQGSVLIAAYDDRTCSQIKEYLCDGSHSLLTRLFNKTLGTDRAAPRAKTGGGKKRKVEKEKKGQGEDSCQTDEGPPVSSLNAYYGVLPTPVTIIHPLHGNNDPYSLTRTLREVNPSYVVLYDPEMEFVRQLEVYKAGRPGEPLRVYFLMYTSSTEEQRFLTSLRREKLAFEHLIKEKASLVLPEE--------PDVTRDMTPATE-VSTRRAGGQEQEALQPKVIVDMREFRSELPSLIHRRGVDIEPITLQVGDYILTPDMCVERKSISDLIGSLNSGRLFNQAVAMTRSYKRPILLIEFDANKPFSLQTKGVGHYEMSFQEVQAKLALLTLHFPGLRILWSRSPYATAELFQELKLNRPEPDAAQAAAIAMETESVLPSDKYNHLSHDMVLKLPGVNSKNYRQVLDKTESLADLVTLTQDQIAEHLGNAANAKLLYEFLHTTFTPTSEVTKTSGYEQTCVFPALPRTQRATAFTLGGDPKGKNILYCFGQSVVIRDLENPAIADVYTQHVAKTTVAKYAPSGFYIASADESGKVRIWDTTQKEHILKYEYQPIAGAIKDIAWSPDSKRIAICGDGKEKFAHCFLWDTGSSVGELVGISKVANSIDYRATRPFRIITGGDDNTTTFYEGPPFKFKMSLAEHTRFVNCVRFSPNGERFVTVGADGKGFIYDGKTAELIGELGGKAHDGGIYGCSWSPDSNQLITCSGDKTVKLWDMEQNSVVSTFVMGKDIEDQQLSCLWQGDYLLSVSLNGYINYLDKSNSSPIRIVKGHNQPISSMALSEDKCTVYTADNSGRIAHWDTSTGAHDVICGKGHKNKVSGMGVQGGNLITCSMDDSVRYTHVPGTEYGPDVTMDSQPQGVGLKDGLSVVACTNEVVVVRNGRKMFSLPVDFEVTAAGIHPNQTQVVVGGADKKLHVYNLAGDTLVDCKTVPLKDAVTAFAFSPDGRYLSCAQTSRHITTLDVTAYEIIQNDAWMQNAKVTCLAWNPSSTHLASGSLDTNIIIWTLAKPFDRFELKGAHPMSQIVGVDWLSDHKLISVGIDNSIREWDIKLIADVLLGVVAFLHLLACPYTKVEESFNVQATHDILFHRQNLEKYDHHEFPGVVPRSFIGPLFISGLAAPFVALSQMVWENKFIAQYIVRGCLGLCVLYGFSTFRRAVSKKFGSDVGMFLVLLTATQFHFLFYITRPLPNVFALAVVLLALSSWLTGKHGSFIWQSGFAIIVFRSELCLFLGLILLMELGTRRLGVLELLRHVIPAGVLWLAVTVSIDSVFWQKLLWPEGAVLHYNTILNKSSNWGTEPFLWYLYSAIPRALAASTLLVPAGMWDSRVAKTVTPALGFVLLYSILPHKELRFIIYVFPVLNLAAARFCATVYHNWRKRWVMATLIVIGHLLANCAATAVFTYVSHHNYPGGYALHMLHRTVPSHTDVHVHIDVASAQTGVSRFGQLNSNWRYDKTEDLTPGPELMAYTHLLLEATDYAGSHDTLASIEAFHGIQKQHSFPSVKTEPRVLVLAKKMSGDGGLGKEQGYIPDRVKKAEKRIEANAFDVDAWSVLIREAQNQNIDKARGTYERLVGQFQTAGRYWKIYIEAEMKARNYERVEKLFQRCLMKVLNIDLWKCYLNYVRETKGSLPSYREKMAQAYDFALDKMGMDIMSYQIWSDYISFLKGVEAVGSYAENQRITAVRRVYQRGCVNPMVNIEQLWREYNQYETGINPIIAKKMIEDRSRDYMNARRVAKEYEAVTRGLNRNMPSIPPTGTPDEVKQVDLWKKYINWEKSNPLRTEDHAVIAKRVIFAYEQCMLCLGHRPDIWYEAAKYLEESSKLLSEKGDLNAGKMFSDEAAAMYERAISTLLKKNMMLYFSYADFEENRMKHQKVHSIYNKLLGIDDIDPTLGYIQYMKFARRAEGIKSARSIFKRAREDSRSKYHVYVSAALMEYFCSKDKSIACKIFELGLKKYSDSADYILQYLDFLSHLNEDNNTRVLFERVLTSGALPVDKQGEIWAKFLEFECSIGDLSSVLKVEKRRRDIFKEEFEDRETCLLVDRYKYLDLFPLSTSELKAVGFKLRP------TAADMVTGAEMAAVLPEIDEFKKPEYPKPATDQMLPFKPRALAPPGMHPVPGGVFPMPIPAVSLLNLMPPPTCFHGPFVNIDDLVKTFETCALPEDPSQLLDKMNGEETSNPKLFPIPLQNSDSAKKGQKRPAEAKEESDDE-DNVAPPAHDIYRSRQQKRVRRKYLHLLPIKGERGIIPQMMEKTDEEDVVEQEKATATSQTLSEVELFKLKKETLARRKMQIAKLSIRVMDSPQEALSSLKALRVMLNEEDAVTVRKLVMLSLCEVFKDIAPGYHIRTRTEKEMQQKMKKDVKQLVEWEEGLVRQYQLYLQHMEDIIKACTSKKKAQPMKALHSLMEVAVKCMCELLVSLMHFNFRTNIMAVIVPLMDHSNSDIADMCCDTVKKVFKQDRQGDATMEVVKLITSMVKSKAFSVQPKVLETLLALKIKEIKSTNPEDKKMKEKKEMLKKGSRAQRKRAKREEKLTRELLEAEATENQKRKLDLNTQTIEMVFLTYFRILKRNRHSVLLPSVLEGLAKFSHLINVEFFNDLITVLRELVESGSLSYRETLHCMVTAFQILSNQGGVLNIDPLRFYTHLYANLLHLHAGQDTDDTTNALECIDIMLNKRRKQVSMQRAFAFLKRLCTLSLQLLPNSTLGTLAASRDFLKVFPKTDMLLQIEEQGGGMYLPELQEPEHCNAHTTALWELHHLNRHYHPHVRRYAAHILRKAPSEGAGSLPPSLDRKSFNPEAVGAAAHPRPGIKFAYGTAGFRDKATILDSVMYRMGLLAALRSKAKKATVAAMITASHNPEPDNGVKLVDPMGEMLEAAWEKHATDLANAKDDIGSALQRIIDAVDIDISLPADVFVARDTRPSGPPLTQALLDGLKVMGSTFTDFGILTTPQLHYLVRCHNSKGAYGEPTEDGYYKKLAEAFLKLREGKKKYVPDVILDGANGVGALKTRKLQAHLNDTLKITVCNDGSSGKLNEKCGADFVKVQQMPPAGMDIQPGQRCVSFDGDADRVVFFYLNKDGVFNLLDGDKISTLIAGYLGELVSASGLQLNIGVVQTAYANGSSTRYLEDVMKVPVSCAKTGVKHLHHKALEFDVGVYFEANGHGTVLFSDQAEQKIKAASLECSRREAATRLTLMMDLINQTVGDAISDFLVVETILSTRDWAADDWNMQYRDLPSRLLKIKVKDRTAVQTTDAERCATAPAGLQEAINKLVAKYQQGRSFVRPSGTEDVVRVFAEADTQANADVLAHEVSVQVYQLAGGVGDQMKVAKVKNKMPAPVQITAEQLLREAKERELEVLPPPPKQKISDEEELKEYQLRKRKEFEDNIRKNRGLIGNWLKYAQWEESQKELDRARSVYERAIDVEHRNITLWLKYSEMEMKNRQVNHARNVFDRAITILPRANQLWLKYVYMEEMLVNIAGCRQVFERWMEWEPEEQYWHQFVNFELRFKEIDRARTIYERFVMVHPTVQNWIKYAKFEERHGFTASSRKVYERAVEFFGEDHMDEKLYVAFAKFEEHQKEHDRVRVIYKYALDRIPKQEAQDLFKSYTIHEKKYGDRAGIENVIVSKRKFQYEEEVKANPNNYDAWFDYLRLLESDGTVDQVREVYERAIANVPPTPEKRFWRRYIYLWINYGLYEELEAKDMERTRMVYKACLEVIPHKKFTFAKIWLLCAQFEVRQKNLAGARRVLGNAIGRCPKDKLFKGYIELELQLREFDRCRILYEKFLEFGPENCTSWIKFAELETILGDVERARAIYELAISQPKLDMPEMLWKSYIDFEIEQEEPQRVRELYSRLLERTQHVKVWISYAKFELSVAGEDMAARARKIFEQGNRALRNCEEKEERLMLLEAWRDVEEEAGSVESLEKVNKLMPKRVKKRRKVQTEDGMDAGWEEYYDYIFPEDEANQPNLKLLAMAKRWKEQKERVXXXXXXXXXXXXXXXXXXXXXXXXXXXXXXXXXXXXXXXXXXXXXXXXXXXXXXXXXXXXXXXXXXXXXXXXXXXXXXXXXXXXXXXXXXXXXXXXXXXXXXXXXXXXXXXXXXXXXXXXXXXXXXXXXXXXXXXXXXXXXXXXXXXXXXXXXXXXXXXXXXXXXXXXXXXXXXXXXXXXXXXXXXXXXXXXXXXXXXXXXXXXXXXXXXXXXXXXXXXXXXXXXXXXXXXXXXXXXXXXXXXXXXXXXXXXXXXXXXXXXXXXXXXXXXXXXXXXXXXXXXXXXXXXXXXXXXXXXXXXXXXXXXXXXXXXXXXXXXXXXXXXXXXXXXXXXXXXXXXXXXXXXXXXXXXXXXXXXXXXXXXXXXXXXXXXXXXXXXXXXXXXXXXXXXXXXXXXXXXXXXXXXXXXXXXXXXXXXXXXXXXXXXXXXXXXXXXXXXXXXXXXXXXXXXXXXXXXXXXXXXXXXXXXXXXXXXXXXXXXXXXXXXXXXXXXXXXXXXXXXXXXXXXXXXXXXXXXXXXXXXXXXXXXXXXXXXXXXXXXXXXXXXXXXXXXXXXXXXXXXXXXXXXXXXXXXXXXXXXXXXXXXXXXXXXXXXXXXXXXXXXXXXXXXXXXXXXXXXXXXXXXXXXXXXXXXXXXXGRLKSSIVSAFKMHGLSLRIEASKFLVEALDPVNEVEREEWLDRIIEAVQKQPLESSMIDRETLEAAVQDCVQGGEEDSDQVFSVIDAFAIPKFDYNSERKKFIPSTAPRSLHGQATDKAQLFRDRYTVLFQRTSRHELFTPPVMGANQHTKKFQLRPVEYLLGSVAKLGEIIVLGMVTQLKPGSYYLEDPTGAVKMDLR-------------------WYEDQVFHVTAFGFPPPEPAKTTRAYFGNINFFGGPSATCAKASTKLRVLERENEDAMIVFLSDVWLDDSKVMEKLRVLFTGYSEICPTAFVLCGNFTSSPFGSSHIKTLRESFRGLGNLIAQFPSLVESSRFIFVPGSQDPGPGNVLPRPAIPDCVTEELRRKVPTATFTTNPCRIQYCTQEIVVFREDMVTKMCRNCVKFPTDR-DISTHFVKTLASQGHLCPLPLHVEPVYWGHDHALRVYPLPDVVVVADKFDAYSSTHVDCTFANPGSFACNDAVFKVYYPATRQMEDSQIRMETLLEQQRRYHEERERLMDAMVKEMLHKPGSHREQINSEQRCKQLLDRYMEVCANLKELYEDKDGLRKEEVDALSGPNEFQEFYSRLKAIKDFHRKHPNEISVPMSVEFEMVKEAREPDEA--MVDFTDEEGYGKYLDLHECFEKYINLKGIEKVDYITYLNVFDQFFDIAKDRKNAQYKDYLLTLLDYLQGFCARVHPLLDLNEEVEQVMRDFNLQWETGTFPGWPKEASSALAHSGAHLDLSAFSSAEELASLGLDRLKSALLALGLKCGGTLEERAQRLFSTKGKSLEELDPSLFAKSKPAKDSEKQKEIASLEGQVYRLSEILSEHRAATRENVQRRQARTDTEREDEDAEEFSESESEDEENEIIYNPKNLPLGWDGKPIPYWLYKLHGLNISYSCEICGNYTYRGPKAFQRHFAEWRHAHGMRCLGIPNTAHFANVTLIEDAVALWEKLKTSKSAERWQPDQEEEYEDSTGNVVTKKTYEDLKRQGLLSQIFVGFRALGYYSNHVPLQVRQKHQEHYVITCVGKAFHTYNCSKLGIVSVSDSHPDSISCLAVDAYLVFTGCRNVIRAFERGRQVHTYEGHQKDVHLLLPFSNHLISVDVDSVVKIWDIQSEELYLEMTFDNRTFEISALMHPSTYLNKILLGSRQGSMQLWNIRTNKLLHTFDGWGSPITVIEQAPAVDVVAVGTESGQIVVHNIKFDETVMKLYQDWGPITAIGFRTDGPPVMATGSTVGHIALWDLEERRLLAQMREAHWTAVTGMEFLPSEPMMITSAADNSIKEWVLDQSDGSGRLLRMRCGHRAPPNRIRFHGNNGQNILSAGQDSTLQSFSTVHDRHNKNLGQASMNRQAKKKGIKNDEHKLPPITDFASETTRQSDWDSIVCCHRGHKVASTWNYQKCTMGKHKLEHDRWKTGVEAQAVTITSCGNFCVIAQSSGHVDVYNIQSGIYRGSYGDLRAHNASVRGVAVDGLNQVTVTGAADCSLKFWKFKSKQLLHTLELDSPVAQMVLHRESNMLAVACDDFSVVVVDMETRRVVRRFSGHRNRITDMTFSPDARWLVTSSMDCTVRTWDLPTGSLLDCFLLDAACTSLTLSPTGDFLATAHVDDVGIYLWSNTTLYSHVSLRPLPSTYQPLTIVMPGTRALSDDEEEDIAESANEIPAFKSPDQISAELITLSLLPDSRWKSLTNLELIKKRNKPKEPPKVPKAAPFFLPTIPGLEIKFAPEEQPKEEPSSKIINLGSLQPQSEFQRLLQGCMDKPDYDTVRSRLRDLGPSAVDMEIRSLAPEGGGSVALMEEFLKFLHHVFTTRQDFELAQAWTGLFLKVHGSVITSEAQLQQQAQQLLTTQEAIWQHLQQKFNQSICLINYLKSATLXXXXXXXXXXXXXXXXXXXXXXXXXXXXXXXXXXXXXXXXXXXXXXXXXXXXXXXXXXXXXXXXXXXXXXXXXXXXXXXXXXXXXXXXXXXXXXXXXXXXXXXXXXXXXXXXXXXXXXXXXXXXXXXXXXXXXXXXXXXXXXXXXXXXXXXXXXXXXXXXXXXXXXXXXXXXXXXXXXXXXXXXXXXXXXXXXXXXXXXXXXXXXXXXXXXXXXXXXXXXXXXXXXXXXXXXXXXXXXXXXXXXXXXXXXXXXXXXXXXXXXXXXXXXXXXXXXXXXXXXXXXXXXXXXXXXXXXXXXXXXXXXXXXXXXXXXXXXXXXXXXXXXXXXXXXXXXXXXXXXXXXXXXXXXXXXXXXXXXXXXXXXXXXXXXXXXXXXXXXXXXXXXXXXXXXXXXXXXXXXXXXXXXXXXXXXXXXXXXXXXXXXXXXXXXXXXXXXXXXXXXXXXXXXXXXXXXXXXXXXXXXXXXXXXXXXXXXXXXXXXXXXXXXXXXXXXXXXXXXXXXXXXXXXXXXXXXXXXXXXXXXXXXXXXXXXXXXXXXXXXXXXXXXXXXXXXXXXXXXXXXXXXXXXXXXXXXXXXXXXXXXXXXXXXXXXXXXXXXXXXXXXXXXXXXXXXXXXXXXXXXXXXXXXXXXXXXXXXXXXXXXXXXXXXXXXXXXXXXXXXXXXXXXXXXXXXXXXXXXXXXXXXXXXXXXXXXXXXXXXXXXXXXXXXXXXXXXXXXXXXXXXXXXXXXXXXXXXXXXXXXXXXXXXXXXXXXXXXXXXXXXXXXXXXXXXXXXXXXXXXXXXXXXXXXXXXXXXXXXXXXXXXXXXXXXXXXXXXXXXXXXXXXXXXXXXXXXXXXXXXXXXXXXXXXXXXXXXXXXXXXXXXXXXXXXXXXXXXXXXXXXXXXXXXXXXXXXXXXXXXXXXXXXXXXXXXXXXXXXXXXXXXXXXXXXXXXXXXXXXXXXXXXXXXXXXXXXXXXXXXXXXXXXXXXXXXXXXXXXXXXXXXXXXXXXXXXXXXXXXXXXXXXXXXXXXXXXXXXXXXXXXXXXXXXXXXXXXXXXXXXXXXXXXXXXXXXXXXXXXXXXXXXXXXXXXXXXXXXXXXXXXXXXXXXXXXXXXXXXXXXXXXXXXXXXXXXXXXXXXXXXXXXXXXXXXXXXXXXXXXXXXXXXXXXXXXXXXXXXXXXXXXXXXXXXXXXXXXXXXXXXXXXXXXXXXXXXXXXXXXXXXXXXXXXXXXXXXXXXXXXXXXXXXXXXXXXXXXXXXXXXXXXXXXXXXXXXXXXXXXXXXXXXXXXXXXXXXXXXXXXXXXXXXXXXXXXXXXXXXXXXXXXXXXXXXXXXXXXXXXXXXXXXXXXXXXXXXXXXXXXXXXXXXXXXXXXXXXXXXXXXXXXXXXXXXXXXXXXXXXXXXXXXXXXXXXXXXXXXXXXXXXXXXXXXXXXXXXXXXXXXXXXXXXXXXXXXXXXXXXXXXXXXXXXXXXXXXXXXXXXXXXXXXXXXXXXXXXXXXXXXXXXXXXXXXXXXXXXXXXXXXXXXXXXXXXXXXXXXXXXXXXXXXXXXXXXXXXXXXXXXXXXXXXXXXXXXGRGDDSDKRLERSIQSTEMDSRFGFDCYKEPTERVGWLINMHPADILDENKRLISAVDYYFIQDDGSRFKVSYPFKPYFYIAVRKDCEREVSSFLSKKFAGVISKVETTPKEDLDLANHLVGLKRNYLKLSFPSVNELMKVKREIFPAVRKNKERDKANDAYTQMLASTGGSTSKRIADQMENIIDIREYDVPYHVRVAIDMKIHVGHWYSVRGRGALPPEITRRDDLLDRPDPIVFAFDIETTKLPLKFPDSDTDQIMMISYMIDGQGYLITNREIVSEDVDDFEYTPKPEYEGPFIIFNEADEIHTIQRFFEHIQEVRPNIIATFNGDLFDWPFVEARAAFHGIDMFQEIGFQKDNQGEYKCRHIIHMDAFRWVKRDSYLPVGSQNLKATTKAKLRYDPVELDPEEMCRMANEQPQVLANYSVSDAVATYYLYMKYVHPFIFALCTIIPMEPDEVLRKGSGTLCEALLMVQAFHANIVFPNKQEAVFNKLTSDGHVLDSETYVGGHVESLEAGVFRADLPCRFRMVPEAFQQLIDKVERTMKFSIEEEEGIPVDQVTNFEEVCNDIKRKLAELRDTPSRLENPIIYHLDVGAMYPNIILTNRLQPSAMVDEVTCAACDFNKPGATCQRKMEWTWRGEYMPASRNEYHRIQQQLEHEQFPPFKPGGRQRAFHELTKEEQAGAEKKRLADYCKKAYKKVHVTRVEDRETTICQRENSFYVDTVRAFRDRRYEFKGLLKVWKKKVAEALKKGEAADIKRAKGMEILYDSLQLAHKCILNSFYGYVMRKGARWYSMEMAGIVCLTGARIITQARELVEQIGRPLELDTDGIWCILPASFPENYIIHTTNTKKPKVTISYPGAMLNIQVKDDFTNHQYQELVNPATLQYQQRSENSIFFEVDGPYLAMVLPASKEEGKKLKKRYAVFNFDGTLAELKGFEVKRRGELQLIKIFQSSVFESFLKGSTLEDCYASVATVADYWLDVLFSKACDMPDEELFNLISENRSMSRKLEDYGEQKSTSISTAKRLAEFLGDQMVKDKGLSCRFIISRKPEGAPVTERAIPLAIFQAEPSVKKHYLKKWLKSNSITDFDIRNILDWGYYIERLGNTIQKIITIPAALQQVKNPVPRVAHPDWLHKKLLEKNDVFKQQRISEMFAPLPKKRIQENNIADMEDMAGPRTTGHGVAVSNKRKRDQSQEDLELTQSWREILGPPPPLGNTREEKLKWLDYHKRKWKLQAKQRDARKRRRRLDDGGAVIRSRPTTGLGGFLRKTARSMMDMPWQIVQVAHVYKALIAK-----------------------------------------------------------------------------------------------------------------------------------------------HHG---------------------------------------------------------------------------------------------------------------------------------------------------------------------------------------------------------------------------------------------------------------------------IS--------------------------------------------------------------------------------------------------------------------------------------------------------------------------------------------------------------------------------------------------------------------------------------------------------------------------------------GSVEIPLRDDEVIELDLDQLPDGEEVLNILRQENVVLTVWITLALEYYKQGKAQDFVKILEAARTDANHDYRNHEIDQMKSLDTLAAYYVQQARKEKNKDRKKELFTQATLLYTMADKIIMYDQNHLLGRACFCLLEGDKMDQADAQFNFVLNQSPNNIPALLGKACISFNKKDYRGALAYYKKALRTNPNCPAEVRLGMGHCFMKLSKADKASLAFQRALELNPKCVGALVGLAILELNSKEKESIRRGVQYLSRAYTIDSTNPMVLNHLANHFFFKKDYNKVQHLALHAFHGTEVEAIQAESCYQLARSFHVQGDYDQAFQYYYQATQFASTQFVLPQFGLGQMYIYRGDNENAAQCFEKVLKHFPNNYETMKILGSLYAQSSDQEKRDIAKQHLKKVTEQFPDDVEAWIELAQILEQSDIQGALQAYGTATRILKEKVQADVPPEILNNVGALHFRLGNLQEAKKYYVASLDRSKQEAQHDETYYSAISVTTSYNLARLFEALCMYQDAEKLYKEVLREHPNYVDCYLRLGCMARDRGQIYEASDWFKEALQINQDHPDAWSLIGNLHLAKQEWGPGQKKFERILKHPDTASDAYSMLALGNVWLQTLHQPQRDKEKEKRHQDRALAMYKQVLRNDPKNLYAANGIGAVLAQKNCIREARDVFAQVREATADMRDVWLNLAHIYVEQRQYVSAIQMYENCLKKFYKCQDTDVLLYLARAYYKLGKHKECRQILLKARHVSPHDTVLLYNMSLVMQKMATSVLKDEKSNLKTVLGAVRELELAHRYFNYLSREGDRMRFDLKQAEVEARQCSDLLSQAQYHVARARRQDEEEREVRMRQEQEREALRQKQLEEQRKKTEEREQQARELQEKRRQYLDKTKNLLVLPDEPPDEPKPRKGGRKHYSETVDD--DDGEGEKKKRKRERKEEGQSGKRPRKRSLEPLSAKQLSKVKSKAIISSSDSSSDDEKLKIAESGSSSDRARVLSDSENSSADNEKRSGGSAKSGSGNESDSDMKIKVLSRNPDYGRETKRDIQRLPRNYDPALHPFEAAREYTRALNATKLERVFAKPFVGALDGHRDGVNCMAKHPGSLSTLLTGACDGEIKIWNLGSRDCRRTIQAHTGFVRGMCVTPDHGNVLSIGDDKTIKMWSLTSEEEEPVQTILGKSIFTGIDHHWKDATFATCGQTVDIWDHARAEPLRSFSWGVDSLNCVRFNPIEKHYLASCAADRSIILYDTRGSSPLRKVILNMRSNVLAWNPMEAFVFTVANEDHNLYSFDIRRLTSPFNIHMDHVNAVLDLDYSPTGREFVSGSFDKTIRIFPLEKGRSREVYHTKRMQRVFCIKWSLDNKYILSGSDETNVRIWKAKAAEKIGKLTPREESALTYSDKLKEKFQHHPQVRRIARHRHVPKEVYHLTRQTRIMKDSRRRKEENRHSKPREREKVVVAEQXXXXXXXXXXXXXXXXXXXXXXXXXXXXXXXXXXXXXXXXXXXXXXXXXXXXXXXXXXXXXXXXXXXXXXXXXXXXXXXXXXXXXXXXXXXXXXXXXXXXXXXXXXXXXXXXXXXXXXXXXXXXXXXXXXXXXXXXXXXXXXXXXXXXXXXXXXXXXXXXXXXXXXXXXXXXXXXXXXXXXXXXXXXXXXXXXXXXXXXXXXXXXXXXXXXXXXXXXXXXXXXXXXXXXXXXXXXXXXXXXXXXXXXXXXXXXXXXXXXXXXXXXXXXXXXXXXXXXXXXXXXXXXXXXXXXXXXXXXXXXXXXXXXXXXXXXXXXXXXXXXXXXXXXXXXXXXXXXXXXXXXXXXXXXXXXXXXXXXXXXXXXXXXXXXXXXXXXXXXXXXXXXXXXXXXXXXXXXXXXXXXXXXXXXXXXXXXXXXXXXXXXXXXXXXXXXXXXXXXXXXXXXXXXXXXXXXXXXXXXXXXXXXXXXXXXXXXXXXXXXXXXXXXXXXXXXXXXXXXXXXXXXXXXXXXXXXXXXXXXXXXXXXXXXXXXXXXXXXXXXXXXXXXXXXXXXXXXXXXXXXXXXXXXXXXXXXXXXXXXXXXXXXXXXXXXXXXXXXXXXXXXXXXXXXXXXXXXXXXXXXXXXXXXXXXXXXXXXXXXXXXXXXXXXXXXXXXXXXXXXXXXXXXXXXXXXXXXXXXXXXXXXXXXXXXXXXXXXXXXXXXXXXXXXXXXXXXXXXXXXXXXXXXXXXXXXXXXXXXXXXXXXXXXXXXXXXXXXXXXXXXXXXXXXXXXXXXXXXXXXXXXXXXXXXXXXXXXXXXXXXXXXXXXXXXXXXXXXXXXXXXXXXXXXXXXXXXXXXXXXXXXXXXXXXXXXXXXXXXXXXXXXXXXXXXXXXXXXXXXXXXXXXXXXXXXXXXXXXXXXXXXXXXXXXXXXXXXXXXXXXXXXXXXXXXXXXXXXXXXXXXXXXXXXXXXXXXXXXXXXXXXXXXXXXXXXXXXXXXXXXXXXXXXXXXXXXXXXXXXXXXXXXXXXXXXXXXXXXXXXXXXXXXXXXXXXXXXXXXXXXXXXXXXXXXXXXXXXXXXXXXXXXXXXXXXXXXXXXXXXXXXXXXXXXXXXXXXXXXXXXXXXXXXXXXXXXXXXXXXXXXXXXXXXXXXXXXXXXXXXXXXXXXXXXXXXXXXXXXXXXXXXXXXXXXXXXXXXXXXXXXXXXXXXXXXXXXXXXXXXXXXXXXXXXXXXXXXXXXXXXXXXXXXXXXXXXXXXXXXXXXXXXXXXXXXXXXXXXXXXXXXXXXXXXXXXXXXXXXXXXXXXXXXXXXXXXXXXXXXXXXXXXXXXXXXXXXXXXXXXXXXXXXXXXXXXXXXXXXXXXXXXXXXXXXXXXXXXXXXXXXXXXXXXXXXXXXXXXXXXXXXXXXXXXXXXXXXXXXXXXXXXXXXXXXXXXXXXMADDREVLRELWDGRLPIKFNLAADEVSSMEHPEPCYLLVPRQSYFPLVADKVQRYFLKYTANSQGEEMWLEYEGQPLKWHYPIGVLFDLFASSTMLPWSLVVHFQKFPEDELLHCPGKDAVESHFMSSVKEADTLKHRGQVINGMQKKDHKQLWMGLQNDKFDQFWAINRRLMEHGEENCFKHLPFRLYQPDKPCVQRLFRPITDEGEQRLLGDLVREVAPQVFNTEAASGRWKVVIQGVEPPMETPVQWLSEHFSYPDNFLHICLVNSQMAAPIPSLALRGTQGVSLLEGPPALRVNQAFRRDDSRACKVMAFSPDGSLFAWCNGQQVTVVRLPSGEVVHQMEEPRVVGILFSPLSTYMATWE-VIVGKGPP--YPNLHLWDMKTGQKAKSFVHKRQTDWEPQWTDDEALCAHAV-NEIHLFENGDFSHIARKLDVQKVAGYRLSPGPPPHKIAVYVPGQKGGPSFVRVFKCPDFA--TPLANKSFFKADKADIRWNKKGTGLLVLCATEVDQTGQSYYGEQNLHYIGVDGVSSIVQLSKNGPIYSTDWSPDSTEFCVVYGFMPAKATIFNLKCEPVFDFGTGPRNLCSYNPQGN--------NILSGCEVWDRRNLQKIALVQAPDTTYFAWSPDGVHFVTATTSPRLRVGNGYKIWHYTGHQLDEKGLGMNDELWEVAWQTYQPGVFPETRLSYQPAKAAAQQEAKPAVYRPPGARGHTSPTKLHEEELPQNERMKDENLSKAALKNKKKREAKKAKQQQQQQAPMLG--PPSVTSTVVSADSEKKIKGLKKKLRQIEQLKEQQKSGKKLESNQLEKIKGEAALLKELEELELGETELLKQLRSKLKATGPITVADYMRDVLTNPAAGYYMHKDVFGTQGDFITSPEISQMFGELLGVWCVNEWMLGGSPRSMQVVELGPGRGTLAQDMLRVFQQFPMMQGVVSLHLVEVSPKMAAMQEERLTGVIAVYKKRKTKAGVPMSWYSDIHDVPQGFSCYIAHEFLDALPVHKFQRTPQGWREVLVDVDEGPHHLRFVLSPSPTAASKGFIQAGEKRDHLEVCPQAGVLVQHLADRIAEHGGAALLADYGHDGTKTDTLRGFRNHQLHEVLQEPGSADLTADVDFSYLRHMCAEKVVTYGPITQREFLENMGIELRLQVLQRNVDESQRKDLLSGYDMLTNPDKMGDRFKFFSITRQRAPEPAGFDEEDLAQEFGFDIKLEEDVMDKLKELCLVYRLDASGMVDEWIAFSISNSAALTMDKLEQFEREATNKTKTPK-----AVMHDIEAEDDLLDVYSTPAKGKNKRLLTTPENKKLSVSRSPVVPFSPGSFSNATPSQQYRSRSGAGETMVTHGDQGEKWKGRAEHVAIQQYRDTALTEKYKHMFYRVFEKSNVLNDVIEDMSDQLQQSHKIENLQSMGWPCQEPITVSGRVCCDSTGRLNAHSVLLEGSKDTSAGKTVHLDLSEVAKYSLFPGQIVACDGLNTTGCKLVVSKFYEGVHLPFAEVDETSLSVPVQVLVAAGPFTPSDSLAYEPLEDLLKYLKRDKPDVCVLMGPFVDSKHESIEKCTVEVSYGDMFEKIAQNMIKATEELQTHLVFVPSQRDVHHDYVYPQPPFTVDGVSPRVHFVSDPCTLTINGVVVGLTSTDILFHLGGEETSR-GHTDRIGRLIKHILTQQSYYPLYPPSEDVNIDYEHYDQFCKLQVTPDVLILPSDLRYFVKDVLGCVCVNPGRITKAQTGGTFARFVIQAPPGTARKPRCTAAEVIRVM------------------------QP-------------------------------------HRSKEAEVDTDRNNEKIQDDNRSQKLTKEDLAEMAKQGAKGEEIIEKLAQNNANFKEKTSFSQAKYLRKKGKKYLNYIIIHRPTLRLLCNMYMAKSPSKICHLRVDTLSQMLTVGNVHAHSRVVVVDSCQGLVLGAVMERMAGWGKGWQVYHGDFPFRHAYDAFNFPASFDEMLLPFPMSQLGCLHADGTADKASSPDTEANVKAETLTDTADKDPARLERQRERKERIEQAREVLQQGNMDGLLIACKFHPSRLLEALLPCLAPSRTFAVYCQHREPLVDCYTRLRTSGGVLNLQLTETWLRNFQILPGRTRPDMQMSGTGGYLLSGITVATMIPLQFAPFGSALDAGFWHKLTQNKLEVYRLDDRPRPIHGFYYNGDAPGLPCRMSLEFNAFDENYKSPRCCLSYGTLHNMNTMEAFKESDKKALIDAVAQQIWSDITSGAALQNPSLLTRFLLLTFADLKKYYYYYWFAFPALCYPDNIMPTEPVTITTAFSEKQISSLQQSYDSLCEGGAFFLVKREGDELTVGNLRDWDAFFSQRKVTVGFCDPCTLDKHPGWPLRNLLALIAYKWSERIDELEILCFRDRVREGVRDSSHSLLLQVHMPAVSPTECPKCVGWEKNQKGKLGPRMVNLSASMDPTRLAESAVDLNLKLMRWRLLPSLDLDRISSFRCLLLGSGTLGCNVARCLLGWGVRTITLVDNAKVSYSNPVRQSLFEFEDCLQGGKSKSEAAAEKLKRIFPGVNATGVTLSIPMPGHPVGEEAVSQTRQDVQRLEELLDSHDAVFLLMDTRESRWLPTVMAASRGKLVINAALGFDTYMVCRHGLKRPLSDQAEGGTMGRVIPGHMLGCYFCNDVVAPGNSTRDRTLDQQCTVTRPGISMVAAAMAVELLVSILQHPDGGHASADTTDADTSPLGLVPHQLRGFLSRFHTVLPASIRFNRCTACSELVLQKYESDGFEFLLEAFNSPSYLENLTGLTQLHLETQEAEIWELSDDEDMAATRKKVAPKESEEQDDFTLDDVLKLGGNKGDYNTLRMIDETQDVLEL-PQDEGSDVEPDEIKAMIQKLGLDKLKAPSEKWEE----KEELETSSHEEEDEDRLTTETPADTA---------------DVQVSEVSSSSQTQ--------EQKKPLGKFIIAPGERWYQEFPTDPTTWPTVNPAKAEQLKREAAKLFEQEVKQHNQLKNKKKSSDFGWLKTVATAGTLADRVAGLTVLIQDAPLHNLASLDTLVSMAKKKMRREATQAVDTLKELWLSDLLPD-RKLKTFEQHPLSVLPEITGGNQEGRRRRLIMWYYEDRVKQLYAEFISAIQTLAHDTVETNKSKALGTVLELLSNKPEQEKVLLELLVNKVGDPDYKIASKAAHLLGKLVTIHPNMRLVVVREVERLLYRPNVSDKAQYYSMCFLNQLVLDHDSSELANKLVTIYFSFFKVYVQKKEKDTKMLSALLTGVNRAFPYANVKDEKVDTQINELFKVVHAVNFNISVQALMLLYQVMDSRQAVSDRYYTALYRKLSDPELKHSSRQAMFLNLLYKSVKSDVTFRRVKAFIKRILQVCCGQQPSFVCGALFLVSEIAKVHPGLRTVTLATEESDDEEHFEDVELPDEEAAVEDGEVKTESTEEQKEEVTVPSQPGASWVHRLG-KGKVTSSQYDPQGRNPLYCGADGSCLWELCKLANHFHPSVALFAKKILDGEVIQYSGDPLQDFTLARFLDRFVFRNPKQRKQDPGQSVMQPKSTRFERGVKRFPVNSEEFLQTEEQKIPVDEVFFHRFFSKRAEFGRKATDGDNDSDIESVGDEEFDRILDKFEGDEEDEDLGMDFASELTRNKRKGKKKGE---EEESDDDDDDEEDDLDDDDDDDAWGEEEEEDFMDEFSYDDMDEMSFSEEENDDEVEAADDDDDTKPKRKRRRGGSGSMFAAAEEFSSLLDDNAGSNIGIGALSNKDNADAKQLKWEVARDQWVRGQNWKDKKRRGKGAPGKGRGKK---GSKQGKRXXXXXXXXXXXXXXXXXXXXXXXXXXXXXXXXXXXXXXXXXXXXXXXXXXXXXXXXXXXXXXXXXXXXXXXXXXXXXXXXXXXXXXXXXXXXXXXXXXXXXXXXXXXXXXXXXXXXXXXXXXXXXXXXXXXXXXXXXXXXXXXXXXXXXXXXXXXXXXXXXXXXXXXXXXXXXXXXXXXXXXXXXXXXXXXXXXXXXXXXXXXXXXXXXXXXXXXXXXXXXXXXXXXXXXXXXXXXXXXXXXXXXXXXXXXXXXXXXXXXXXXXXXXXXXXXXXXXXXXXXXXXXXXXXXXXXXXXXXXXXXXXXXXXXXXXXXXXXXXXXXXXXXXXXXXXXXXXXXXXXXXXXXXXXXXXXXXXXXXXXXXXXXXXXXXXXXXXXXXXXXXXXXXXXXXXXXXXXXXXXXXXXXXXXXXXXXXXXXXXXXXXXXXXXXXXXXXXXXXXXXXXXXXXXXXXXXXXXXXXXXXXXXXXXXXXXXXXXXXXXXXXXXXXXXXXXXXXXXXXXXXXXXXXXXXXXXXXXXXXXXXXXXXXXXXXXXXXXXXXXXXXXXXXXXXXXXXXXXXXXXXXXXXXXXXXXXXXXXXXXXXXXXXXXXXXXXXXXXXXXXXXXXXXXXXXXXXXXXXXXXXXXXXXXXXXXXXXXXXXXXXXXXXXXXXXXXXXXXXXXXXXXXXXXXXXXXXXXXXXXXXXXXXXXXXXXXXXXXXXXXXXXXXXXXXXXXXXXXXXXXXXXXXMASSKLLASATKQASYNMFFQVIFRVMTFLLNAFLLRYITKEMVGVVNVRLTLLYTTIIFVAHEAFRRACLSGGDKRNWRQTVNLIWCTVPLGFVCTVVFSSVWLYLLERPDDVIPHYRLGVLAFAASAFIELFADQLWLMTQALLFVRLKVVIDSLWIAVRCVTTVILVVYFPHLGLIAFSIAQVVSSAALVLAYYAYFTHYIRSADDSFPLKTIQDFFPTWPTKKPWTSPELAKLTWSFFKQGILKQLLTEGERYVMTIFDVLSFGDQGVYDIINNLGSLAARFLFLPIEESGYLFFAQSLKRGKPIRDQDKESLALVSRVLQSLLKVVVLIGLIILVFGYAYSFLALDIYAGEMLSSGSGPSLLRWYCVYVLLIAINGTTECFVFAAMSQEEVDRYNKKMLVFSVLFLTSAVYLTRWLGSVGFIFANCLNMLARIVHSLYFMLGYYRGSQWRPLLGLVPSGWVSAVLVISWFVTSSSETMLCCDQGPYRILHIAIGAVCLLVVMATILLTERDLVMFVQEQWLSRSQQXXXXXXXXXXXXXXXXXXXXXXXXXXXXXXXXXXXXXXXXXXXXXXXXXXXXXXXXXXXXXXXXXXXXXXXXXXXXXXXXXXXXXXXXXXXXXXXXXXXXXXXXXXXXXXXXXXXXXXXXXXXXXXXXXXXXXXXXXXXXXXXXXXXXXXXXXXXXXXXXXXXXXXXXXXXXXXXXXXXXXXXXXXXXXXXXXXXXXXXXXXXXXXXXXXXXXXXXXXXXXXXXXXXXXXXXXXXXXXXXXXXXXXXXXXXXXXXXXXXXXXXXXXXXXXXXXXXXXXXXXXXXXXXXXXXXXXXXXXXXXXXXXXXXXXXXXXXXXXXXXXXXXXXXXXXXXXXXXXXXXXXXXXXXXXXXXXXXXXXXXXXXXXXXXXXXXXXXXXXXXXXXXXXXXXXXXXXXXXXXXXXXXXXXXXXXXXXXXXXXXXXXXXXXXXXXXXXXXXXXXXXXXXXXXXXXXXXXXXXXXXXXXXXXXXXXXXXXXXXXXXXXXXXXXXXXXXXXXXXXXXXXXXXXXXXXXXXXXXXXXXXXXXXXXXXXXXXXXXXXXXXXXXXXXXXXXXXXXXXXXXXXXXXXXXXXXXXXXXXXXXXXXXXXXXXXXXXXXXXXXXXXXXXXXXXXXXXXXXXXXXXXXXXXXXXXXXXXXXXXXXXXXXXXXXXXXXXXXXXXXXXXXXXXXXXXXXXXXXXXXXXXXXXXXXXXXXXXXXXXXXXXXXXXXXXXXXXXXXXXXXXXXXXXXXXXXXXXXXXXXXXXXXXXXXXXXXXXXXXXXXXXXXXXXXXXXXXXXXXXXXXXXXXXXXXXXXXXXXXXXXXXXXXXXXXXXXXXXXXXXXVTFGKRMRKSIQRKTIDYNPSIIQHLETRIWQRDTRDVRPPQPDAAYSLQLVPPMAMMEQPMNSVTTKFVRTSTNKIRCPIFVVRWTPEGRRLVTGASSGEFTLWNGLAFNFETILQAHDTAVRAMSWSHNDQWMVTADHAGFVKYWQSNMNNVKMFQAHKEAVREVSFCPTDNKFATCSDDSTVRIWDFMRCHEERILRGHGADVKTVDWHPQKGLLASGSKDSQQPVKIWDPKTGQSLATLHAHKSTVMEVKFNQNGNWLLTASRDHLVKVFDIRTMREMQSFRGHKKEATAVAWHPIHESLFASGGSEGSILFWQVGNDKEVGGMENAHEGMIWSLAWHPLGHILCSGSNDHSTKFWSRNRPGDQMKYNLAAIPGMGLAASFKQTHAISAPRVGKKQTPDAAYWGNFEFPVTVKEYGAVSCVDFCPVEPHSFAVTASDRVQIYNSRTNKVEKVLTRFKAAAHSARYRSDGELLVAGGDEGLVRVFHLETKTSLRTFTGHTRSVHATCFSSDKVRVVSASDDKSTRLWDLATGEAVHTLTGHQDYVRSLAVCKSADMWITGGYDHTVRMWDGRTQEPTLTIDHGHPVEAVLMFPHGNMFLSAGGNSVKVWDALGGRLLATCTNHHKTVTSLAFNSTCSRLLSASLDRHVKVYDVGTYQCVASLTYPSPILSFGVCPSEDVMAVGCADGMLSIQRRKREDSATKLGATNRRYYRGGDYRPVVADYSVTHKQKEQLKKFDKHLKTFSSTKALDEALKPPAEVTVGVIQELIRRGSIREALAGRDEKGLELLLTFLCRWTCEEKYCRVLLDVTTLVIDMYASVVGQSEKVDRLLQKLLRL----------------------MAKCSQTAREFIQNAFGPAVAVQCSPDAEQVCQKNNLSFVEMVRPFCKLTTEAHVRDPTNQVHVIHNLRIIMSEMGSQQPVPAMARKMLNDAVSNTQPQADFITVGELQLNSSTPWFEAYRDTFLQVLPLSDHEYLRHLVACVCVVSSKHTDPMAEFTRLSQQQHELQHTSAYPKWFTPNTYKYYVLLHDVAEGDDSRAEEIFKGMKSSYGQNGCHLLKVNSRPLTSAKTGNLPDPWSQFLNKKDVEHDSPDSGQSGPVHDPPAEASSEVISHPLEQSDDEPSRVETEDSYNANSTDTMN----GNVPHGLYLTLSDHDRLRIFAHEFAVRGLLPHIERTIRTLNEQLASRKGLHRSFFSATKKWFGGNKQAEKGSGVNGGGIYSEASAEVQLRKLGDLCFLVQMYDLAYTSYHTAKRDYTNDHAWMHAAGSLEMAALSVFMQGQRQYPSHYMDSAIQMYNQTCKNPQFATRTTLLSTEILKSMSLFGDAAMQFIKMTSEDSDLRSALLLEQAAHCFTSMKMPMVRKYAFHMILAGHRFSKAGQRKHALRSYSQAMQIYKGKSWTLAEDHINFTIGRQSFNLKQLENAVSAFRHLLINESKQTPTQQTAFLREYLFVFKHWLTTMVPGTLPQLPLPYIRSADTRVLLCQESTTGSRTRATSVSLEPTLQKWIDLEDLAVRVANGSLPASYRPTVQCLGKCSNNSHRPVCVVGETLTVEVVFSNPLRIPLVLSDLLLIWRFVPIKYSGPGGGEVLHTQVIKEFVLAAQETKPARLILVPQQTGELRILGVAYSLGGGSSQISSVYVRGKQELEIQGPRLNSTKQERCSTIYGSDRRLDPIVAPPMPLLEVSFLNFPTALLCGEVQQTLVEFTNTGKCTLHRLRVASSNPEFFSFGITQPEYKTLPLDKMCNVTNVIDVPLPDGTLAPGATACLPMWVRGVNTSGVHEIDFLFYYESLEKSPKMSHRVLHHTAVVQTSNSLCIRAVAQRSRLARVDTNCLVINLGMENLNQITEFTILQVSAASPVWTLTPCNIDMRINGKESILMCFKAQKLKTEDEVVFTNIVYNKEQIDSSVTPCSDFYFRSAELQAATKVQLSLMVIWKAFVVDDTGSHVITGQHHLTLDRLDKPASSLAEGDENLSQLVKYTVNHPKESKHPFTTDRLCVAGVSLVVHNCSGCELYIQVETDSYLNTFTWISGAALGFSLAAGETRQLTMEACFCRPGVYNLSNINIFAEQLALQKQNAPSLMVVSNM------------------------SQDFYDIIVSGGGMVGAAMALALGSDPCLMGRRILMLDGGPRRVLQVPDRFSSRVCSLTPGTVQLLQDIGAWDYINKMRVRPYKRMQVWDACSDAMITFDRDDLNEDIAHIVENDVILSGLMQQLDAMRGLVDVMFDTRVKGYKLPSKAADGEDSPWARVILEDGRVLDTRLLIGADGPKSLLRQTANIRQLSWSYSQAGVVATLKLSEPTVNNVAWQRFLPTGPIAMLPLSETHSNLVWSTTTEDAETLLKMQADEFVEAVNSAFWQDYKREAAVDSAVQTVQSILSAISPGGTSARQLPPSVSDVDEDSRAMFPLGLGHATQYVKHRMAIIGDAAHRVHPMAGQGVNLGFGDVSCLRQVVSEAEATGEDIGSVDRLLEFETKRQQAVIPMMAAIEGLHRLYSSDNPALVLLRSVGLQFTNAIKPLKNEIMGFASKKGKGGDTGDTMRPLYLDAQATTPLDPRVLDAMMPFTVGYYGNPHSRTHAYGWETEKAVEEARKEVADIIGADPREIVFTSGATESNNISVKGVGRFYKSKKKHIITTQIEHKCVLDSCRALEGEGFDVTYLPVKPNGIIELEKLEAAMRPDTSLVSIMTVNNEIGVRQPIKEIGELCRSKKVFFHTDAAQAIGKIPLDVNDMKIDLMSISGHKIYGPKGVGALYIRRRPRVRIEALQSGGGQERGMRSGTVPAPLAVGLGAACRISQQEMEYDHARITSLSERLINKIMSALPQVVRNGDSEQSYPGCVNLSFAYVEGESLLMALKDIALSSGSACTSASLEPSYVLRAIGADEDLAHSSIRFGIGRFTTEEEVDYTAEKTIKHVTALREMSPLWEMVQEGIDLKAIKWSQHXXXXXXXXXXXXXXXXXXXXXXXXXXXXXXXXXXXXXXXXXXXXXXXXXXXXXXXXXXXXXXXXXXXXXXXXXXXXXXXXXXXXXXXXXXXXXXXXXXXXXXXXXXXXXXXXXXXXXXXXXXXXXXXXXXXXXXXXXXXXXXXXXXXXXXXXXXXXXXXXXXXXXXXXXXXXXXXXXXXXXXXXXXXXXXXXXXXXXXXXXXXXXXXXXXXXXXXXXXXXXXXXXXXXXXXXXXXXXXXXXXXXXXXXXXXXXXXXXXXXXXXXXXXXXXXXXXXXXXXXXXXXXXXXXXXXXXXXXXXXXXXXXXXXXXXXXXXXXXXXXXXXXXXXXXXXXXXXXXXXXXXXXXXXXXXXXXXXXXXXXXXXXXXXXXXXXXXXXXXXXXXXXXXXXXXXXXXXXXXXXXXXXXXXXXXXXXXXXXXXXXXXXXXXXXXXXXXXXXXXXXXXXXXXXXXXXXXXXXXXXXXXXXXXXXXXXXXXXXXXXXXXXXXXXXXXXXXXXXXXXXXXXXXXXXXXXXXXXXXXXXXXXXXXXXXXXXXXXXXXXXXXXXXXXXXXXXXXXXXXXXXXXXXXXXXXXXXXXXXXXXXXXXXXXXXXXXXXXXXXXXXXXXXXXXXXXXXXXXXXXXXXXXXXXXXXXXXXXXXXXXXXXXXXXXXXXXXXXXXXXXXXXXXXXXXXXXXXXXXXXXXXXXXXXXXXXXXXXXXXXXXXXXXXXXXXXXXXXXXXXXXXXXXXXXXXXXXXXXXXXXXXXXXXXXXXXXXXXXXXXXXXXXXXXXXXXXXXXXXXXXXXXXXXXXXXXXXXXXXXXXXXXXXXXXXXXXXXXXXXXXXXXXXXXXXXXXXXXXXXXXXXXXXXXXXXXXXXXXXXXXXXXXXXXXXXXXXXXXXXXXXXXXXXXXXXXXXXXXXXXXXXXXXXXXXXXXXXXXXXXXXXXXXXXXXXXXXXXXXXXXXXXXXXXXXXXXXXXXXXXXXXXXXXXXXXXXXXXXXXXXXXXXXXXXXXXXXXXXXXXXXXXXXXXXXXXXXXXXXXXXXXXXXXXXXXXXXXXXXXXXXXXXXXXXXXXXXXXXXXXXXXXXXXXXXXXXXXXXXXXXXXXXXXXXXXXXXXXXXXXXXXXXXXXXXXXXXXXXXXXXXXXXXXXXXXXXXXXXXXXXXXXXXXXXXXXXXXXXXXXXXXXXXXXXXXXXXXXXXXXXXXXXXXXXXXXXRLPRLRSATTVYARSFSSEAELKKTPLYEFHKEHGGKMVDFAGWSMPVQYKDGISASHLHTRANASIFDVSHMVQSRIHGRDGVKFIESLTVGDVAGLQENQGTLTLFTNDRGGIMDDLIVSKTSEGFLYVVTNAGCAEKDIAHMQSQCKEFQAQGHDAAVEVIQDGLLALQGPSAAAALQAGVEADLSRITFMCSAVLTVFGVPGCRVTRCGYTGEDGFEVSIPAAQVAQVADSLLGVQDVKLAGLGPRDSLRLEAGLCLYGNDIDEDTTPVEATLLWTVA---------------------------------------GTTILSEDGTSIGVVTSGCPSPSLKKNVAMGYVQTVFAKAGTPLKLEVRGKQVPAQVSKMPFVPANYYYGKXXXXXXXXXXXXXXXXXXXXXXXXXXXXXXXXXXXXXXXXXXXXXXXXXXXXXXXXXXXXXXXXXXXXXXXXXXXXXXXXXXXXXXXXXXXXXXXXXXXXXXXXXXXXXXXXXXXXXXXXXXXXXXXXXXXXXXXXXXXXXXXXXXXXXXXXXXXXXXXXXXXXXXXXXXXXXXXXXXXXXXXXXXXXXXXXXXXXXXXXXXXXXXXXXXXXXXXXXXXXXXXXXXXXXXXXXXXXXXXXXXXXXXXXXXXXXXXXXXXXXXXXXXXXXXXXXXXXXXXXXXXXXXXXXXXXXXXXXXXXXXXXXXXXXXXXXXXXXXXXXXXXXXXXXXXXXXXXXXXXXXXXXXXXXXXXXXXXXXXXXXXXXXXXXXXXXXXXXXXXXXXXXXXXXXXXXXXXXXXXXXXXXXXXXXXXXXXXXXXXXXXXXXXXXXXXXXXXXXXXXXXXXXXXXXXXXXXXXXXXXXXXXXXXXXXXXXXXXXXXXXXXXXXXXXXXXXXXXXXXXXXXXXXXXXXXXXXXXXXXXXXXXXXXXXXXXXXXXXXXXXXXXXXXXXXXXXXXXXXXXXXXXXXXXXXXXXXXXXXXXXXXXXXXXXXXXXXXXXXXXXXXXXXXXXXXXXXXXXXXXXXXXXXXXXXXXXXXXXXXXXXXXXXXXXXXXXXXXXXXXXXXXXXXXXXXXXXXXXXXXXXXXXXXXXXXXXXXXXXXXXXXXXXXXXXXXXXXXXXXXXXXXXXXXXXXXXXXXXXXXXXXXXXXXXXXXXXXXXXXXXXXXXXXXXXXXXXXXXXXXXXXXXXXXXXXXXXXXXXXXXXXXXXXXXXXXXXXXXXXXXXXXXXXXXXXXXXXXXXXXXXXXXXXXXXXXXXXXXXXXXXXXXXXXXXXXXXXXXXXXXXXXXXXXXXXXXXXXXXXXXXXXXXXXXXXXXXXXXXXXXXXXXXXXXXXXXXXXXXXXXXXXXXXXXXXXXXXXXXXXXXXXXXXXXXXXXXXXXXXXXXXXXXXXXXXXXXXXXXXXXXXXXXXXXXXXXXXXXXXXXXXXXXXXXXXXXXXXXXXXXXXXXXXXXXXXXXXXXXXXXXXXXXXXXXXXXXXXXXXXXXXXXXXXXXXXXXXXXXXXXXXXXXXXXXXXXXXXXXXXXXXXXXXXXXXXXXXXXXXXXXXXXXXXXXXXXXXXXXXXXXXXXXXXXXXXXXXXXXXXXXXXXXXXXXXXXXXXXXXXXXXXXXXXXXXXXXXXXXXXXXXXXXXXXXXXXXXXXXXXXXXXXXXXXXXXXXXXXXXXXXXXXXXXXXXXXXXXXXXXXXXXXXXXXXXXXXXXXXXXXXXXXXXXXXXXXXXXXXXXXXXXXXXXXXXXXXXXXXXXXXXXXXXXXXXXXXXXXXXXXXXXXXXXXXXXXXXXXXXXXXXXXXXXXXXXXXXXXXXXXXXXXXXXXXXXXXXXXXXXXXXXXXXXXXXXXXXXXXXXXXXXXXXXXXXXXXXXXXXXXXXXXXXXXXXXXXXXXXXXXXXXXXXXXXXXXXXXXXXXXXXXXXXXXXXXXXXXXXXXXXXXXXXXXXXXXXXXXXXXXXXXXXXXXXXXXXXXXXXXXXXXXXXXXXXXXXXXXXXXXXXXXXXXXXXXXXXXXXXXXXXXXXXXXXXXXXXXXXXXXXXXXXXXXXXXXXXXXXXXXXXXXXXXXXXXXXXXXXXXXXXXXXXXXXXXXXXXXXXXXXXXXXXXXXXXXXXXXXXXXXXXXXXXXXXXXXXXXXXXXXXXXXXXXXXXXXXXXXXXXXXXXXXXXXXXXXXXXXXXXXXXXXXXXXXXXXXXXXXXXXXXXXXXXXXXXXXXXXXXXXXXXXXXXXXXXXXXXXXXXXXXXXXXXXXXXXXXXXXXXXXXXXXXXXXXXXXXXXXXXXXXXXXXXXXXXXXXXXXXXXXXXXXXXXXXXXXXXXXXXXXXXXXXXXXXXXXXXXXXXXXXXXXXXXXXXXXXXXXXXXXXXXXXXXXXXXXXXXXXXXXXXXXXXXXXXXXXXXXXXXXXXXXXXXXXXXXXXXXXXXXXXXXXXXXXXXXXXXXXXXXXXXXXXXXXXXXXXXXXXXXXXXXXXXXXXXXXXXXXXXXXXXXXXXXXXXXXXXXXXXXXXXXXXXXXXXXXXXXXXXXXXXXXXXXXXXXXXXXXXXXXXXXXXXXXXXXXXXXXXXXXXXXXXXXXXXXXXXXXXXXXXXXXXXXXXXXXXXXXXXXXXXXXXXXXXXXXXXXXXXXXXXXXXXXXXXXXXXXXXXXXXXXXXXXXXXXXXXXXXXXXXXXXXXXXXXXXXXXXXXXXXXXXXXXXXXXXXXXXXXXXXXXXXXXXXXXXXXXXXXXXXXXXXXXXXXXXXXXXXXXXXXXXXXXXXXXXXXXXXXXXXXXXXXXXXXXXXXXXXXXXXXM-----WVSSSFGDADISENRSFSTGRQHKVVGREQYEGDLWVDVHRPTSVADLAVHPKKVAQVVEWLKSHVMLGKDTPILLLTGPPGAGKTATVKLLSEQEGVEVQEWVNPVTEVHQLRGSRQPPQAAVFKDFLLRASQFTSLCLTGAPKSDRKLVLVEDFPNVFYREKTQFHDVLRHVREAGCFPLVFIVSETSGKDSRVRDLFPSDLQLQLNIHVISFNAVAATNMQKALSCVLNKEAARRS--FKRPDKDRIQEVVQASAGDIRSAVNLLQFSSLKVPVDRKKTKSSKGNTSKSTRSNLKAGKEKASVEQSGGKDISLFLFRALGKILYCKRSEEERDLPPLPPHLSHHKRLPVLADPETVVHACPLSAEALCLFLQQNFTEFLSEVSECETATRYLSDADVMSSEWAARDVLSHYGVSVATRGLMHAKTAVSKGGWRPLYKPEWYSVQQKCLSNHRTAAGTCVQCLPAVELFTQKLPFLGLIHPSWNS--------KLGFLSSQRFPSLPQQQCEDYXXXXXXXXXXXXXXXXXXXXXXXXXXXXXXXXXXXXXXXXXXXXXXXXXXXXXXXXXXXXXXXXXXXXXXXXXXXXXXXXXXXXXXXXXXXXXXXXXXXXXXXXXXXXXXXXXXXXXXXXXXXXXXXXXXXXXXXXXXXXXXXXXXXXXXXXXXXXXXXXXXXXXXXXXXXXXXXXXXXXXXXXXXXXXXXXXXXXXXXXXXXXXXXXXXXXXXXXXXXXXXXXXXXXXXXXXXXXXXXXXXXXXXXXXXXXXXXXXXXXXXXXXXXXXXXXXXXXXXXXXXXXXXXXXXXXXXXXXXXXXXXXXXXXXXXXXXXXXXXXXXXXXXXXXXXXXXXXXXXXXXXXXXXXXXXXXXXXXXXXXXXXXXXXXXXXXXXXXXXXXXXXXXXXXXXXXXXXXXXXXXXXXXXXXXXXXXXXXXXXXXXXXXXXXXXXXXXXXXXXXXXXXXXXXXXXXXXXXXXXXXXXXXXXXXXXXXXXXXXXXXXXXXXXXXXXXXXXXXXXXXXXXXXXXXXXXXXXXXXXXXXXXXXXXXXXXXXXXXXXXXXXXXXXXXXXXXXXXXXXXXXXXXXXXXXXXXXXXXXXXXXXXXXXXXXXXXXXXXXXXXXXXXXXXXXXXXXXXXXXXXXXXXXXXXXXXXXXXXXXXXXXXXXXXXXXXXXXXXXXXXXXXXXXXXXXXXXXXXXXXXXXXXXXXXXXXXXXXXXXXXXXXXXXXXXXXXXXXXXXXXXXXXXXXXXXXXXXXXXXXXXXXXXXXXXXXXXXXXXXXXXXXXXXXXXXXXXXXXXXXXXXXXXXXXXXXXXXXXXXXXXXXXXXXXXXXXXXXXXXXXXXXXXXXXXXXXXXXXXXXXXXXXXXXXXSCCPAFIDLPEEEQIIELRKYLKTTGAEISEENSAGWIADLMQVIDATETCWKDEAEVEGFLTSVLSLVFIVPAIDEVVLSLCEKVVKG--DKMKELRLRILNNLYNGVDERSPVRYNVYCAMVKLAGQTNSVDCINTNLEEVQKWMKLWNLDTEKRVNLLRRLLEAFLECNQSETASKAMVELLRSYTEDNASQARDDAHRCIVHHLAQKDMYLVDHLLVLKPIKFLEGELIHDLLTIFVRGSLHNYMEFCKANPDYIEKLGLSHELCIEKMRFLTFLSMASDNKEIMFDTMEQQLNLTADEVESFLIDVVRTQLVQASIDQIQRKVVIRWSQHRTFGRQQWQQLRDMLERWRENLGTVRNNLQQLTPTXXXXXXXXXXXXXXXXXXXXXXXXXXXXXXXXXXXXXXXXXXXXXXXXXXXXXXXXXXXXXXXXXXXXXXXXXXXXXXXXXXXXXXXXXXXXXXXXXXXXXXXXXXXXXXXXXXXXXXXXXXXXXXXXXXXXXXXXXXXXXXXXXXXXXXXXXXXXXXXXXXXXXXXXXXXXXXXXXXXXXXXXXXXXXXXXXXXXXXXXXXXXXXXXXXXXXXXXXXXXXXXXXXXXXXXXXXXXXXXXXXXXXXXXXXXXXXXXXXXXXXXXXXXXXXXXXXXXXXXXXXXXXXXXXXXXXXXXXXXXXXXXXXXXXXXXXXXXXXXXXXXXXXXXXXXXXXXXXXXXXXXXXXXXXXXXXVSPKVLSSKLGEWDRKTAQLTERQRDSFMDLTAHALPIQLPLEDLKGFSSQMEEEKIENAQKFFSWFTKVESMIEEEEESCYRFPAERLKQHRQECDDVLGDVCSALDHLQELQKQYIFVSTKTNALHEACEHLLQEQTKLVNAAESINNKLSYFTELERISTKLNSPAMSVTSDSFVPMLSRIDECVAYINSHPDFAECDVYLARFRQCLSKALNLIKTYVVNLLQQASQQVQPKGKSQGPSDNAFTLYYGKFRTNAPRVKLLMEQIEDRIDRSPEYQQLLNDCHQCYFNQRQLLLGPSVQTAVTEMAGHHVRDHCALVRSGCAFMVHVCQDEHQLFAHFFSRKTPKLDVLLEGLCNSLYDVLRPLIIHIQHLETLSELCSILRVEMLEEHVQNNPDELRAFETVALQMLEDVQERLVYRAHIYIQTDIQSYGEGVKSVLLADELRAFET------------VQERLVYRAHIYIQTDQSYGEGVKSAISDVVVVSLA---------------------------DELRAFE----------------TVALQMLEDVQ-----------------------ES----------------------------------------------------------------------------AHLHTD-----------------------------------------------SRSELESFVCRANDVIDIKLVRKESDLEDSKTTFHPELTHQVFGETENIFGYKDLLVKLYYTAGRLTTYLNMSYSQKVDPVGMQADEVLKNIAEKMPPGFCTNIDDFSMYIPKEATFQPYGTLLHSYRREDRLFQIYKADMSVPGFREFHERLQMFVLWFIDAGSFIDVDDEKWNYYLIFEKYACDGSHRYATVGYLTAYSYYAYPDKLRPRISQVLVLPPFQRLGHGVELLQTAYRDMRENTDVLDITVEDPSEEFLRLRDFVDCVNCKILPAFSPQLLSGGFTADMAQQAQEKLKINKKQARRVYEILRLEQTDVSDAAEFREFRLDVKRRLNAPFRKESSYVEKLRKVLKPEELVVAMESVENRQAKLEEMFQDNLTHYKRVLERLAVAHNVCMVSDFFFPNTGGVESHIYQLSQCLLQRGHKVVVITHAYGHRTGVRYLTNNLKVYYLPLMVAYKQCILPTLFATLPIIRNILLREEITIVHGHSAFSALAHEAMFHACTMGISTVFTDHSLFGFADASSILTNKILKFSLADVKHVICVSHTSKENTVLRAALAPHKVYVIPNAVDSTVFTPDPSQRRADRTTVVVMSRLVYRKGIDLLAGIIPELCASHPDVHFLIGGDGPKRILLEEVREQYQLHDRVQLLGSVNHEDVRDVLVQGDIFLNTSLTEAFCIAIVEAEACGLQVVSTRIGGVPEVLPDELIYLAEPSVKSLLIALENAVEDKKRGRIVSPRERHERIGRMYTWQDVARRTEIVYDATAELPGSTLADRIHRYSHSGICDQGWYLLGSTTNDFLVSLIRWYVPSSTVDVTFSDQMADALSIVRQYNINKKEIIERDDEVIFGDFSWRKDVKTNYLIWGTGKDTPKEYYTLESILFLLKNVHLAHPIYVRRAAADSIPVITRPDRKDLLAYLNGETSTSLSIDKSAPLEITLQKPTQVKRTAEDADKDNFKKPKVEMAKVMQDKERLAARLETPKEGTVNMEQIRSLSEAMSVEKIAAIKAKRLARKRTTIKTDDDLELGLIEPRSFVEAEVDVTRDIVSRERVWRNRTTILQSSGKQFAKNIFAILQSVKAREEGRAPETSSATSSTSSSFRKPQQAPAAYNRYDQERFRGKEETEGFKIDTMGTYHGMTLKSVTEGASARKSQVPVPQSIPRPVSAAKPQQPAKRVSRTPIIIIPAASTSLITLYNAKDVLQDLKFVSTENKKQMGMKKENEVLLQRRKEGGVQNVTVPYRVIDTPNKLTGDEWERVVAVFCQGPAWQFKGWPWLLPDGSPVDIFCRIRAFHLKFDELKLDPNIQKWDVCVLELSRHKRHKDRASLLRFWEVLDKYMMKHKPHLRFXXXXXXXXXXXXXXXXXXXXXXXXXXXXXXXXXXXXXXXXXXXXXXXXXXXXXXXXXXXXXXXXXXXXXXXXXXXXXXXXXXXXXXXXXXXXXXXXXXXXXXXXXXXXXXXXXXXXXXXXXXXXXXXXXXXXXXXXXXXXXXXXXXXXXXXXXXXXXXXXXXXXXXXXXXXXXXXXXXXXXXXXXXXXXXXXXXXXXXXXXXXXXXXXXXXXXXXXXXXXXXXXXXXXXXXXXXXXXXXXXXXXXXXXXXXXXXXXXXXXXXXXXXXXXXXXXXXXXXXXXXXXXXXXXXXXXXXXXXXXXXXXXXXXXXXXXXXXXXXXXXXXXXXXXXXXDGMVHVLDHQNRIKEYAVHQTTVNQISLDQNGDNMASCSDDGKVAVHGLYSTDNILTYDCPIKAVALDPNSRPNSKMYVTGGDKLVLHEKGWLYKTSELHKGEGPIRVIKWRGPFIAWANDMGVKMYDTSSKKRITYIARDTQLRPELYRCNMCWKDDTTLLIGWGDSIKVCKVKERDPHDVRDLPNRYVEITAMFKLDFYVCGIAPLGDQLVVLAHVMEEGTQTSARPQLRILEPHMEEISSDALSIRGFQEYRCNDYHLEYIEEDRQFFIVAPKDIVVAKLRDQDDHISWLMEHEMFEEALLAAEAQSLKRHNVMEIGMTYINFLREEGQYDKAAEMCVKILGKNKELWEQEVFKFLKDKQLKAISPFIPRGDVRLKPAFYELVLNEFLLTDHEGFHQLIKDWSPDLYNIQVIINAVQTKLETDPQNVLLRSLAELHTYDKRYDKALAIYLKLGHEDVFPLIHKHNLFSSIQDKIVMLMDFDTERAVRLLIDNERIPIEKVVHQLEPRPKLLYLYLDTLFQKDPHIGQDFHALQVKLYAEFDRARLLPFLRSSNYYPLQKALEECQQRNFIPEMVFLLGRMGNTKQALHLITEELQDVDKAIEFAKEHDDEELWEDLISSSMDKPAFITGLLQNIGTHVDPIILIKRIPEGLEIPGLRDSLVKILQDFNLQISLREGCKKILVSDCYTLMSRLNRQQKRGLRVEESDRCESCSGPVLVFYCHHVFHQDCLP--MAAARKRFYKNVSISQSNGMYEINLDRRKLKTPMSRLFSVPSEPIAIAVATEWEAQHKEIKMSQMHMTQLCNTAIDNPSKKTPQQIVDDILSFLDTDTICYREESPVELAELEEREWEPLLDWVRQRYDIQLQSSTSIHGPTIPKATKSTLKKHLLHYNHWSLVGVTSLVETLKSVVLSLALMDKHLTVEKAVALARLETEFQIVRWGNVEWAHDMELTDLRARAAASALFIHYNMEYLPEGDTFTQGNILCCQCGVPIQPNPANMCVACLRTQVDITEGIPKQGVLHFCRNCERYLQPPNQWVACALESRELLTLCLKKLKALTKVHLIDAGFVWTEPHSKRIKLKLTIQKEVMNGAILQQVFVVEFVVSNQMCEDCHRVEAKDYWKAVVQVRQKTSHKKTMFYLEQLILKYKAHTNTLSIKEVSDGIDFFYATKQDAKKFVDFLQAVVPCRYKTSEKLLSHDVKSNTYNYKSTFSVEIVPVCKDNIVCLPPKLAQQLGNLNQICVCLRVSTTVHIIDPSTLQIADVTAPMFWRTPFQSLCEPRQLTEYMVLEVEPIRHHAGEGAKSQKHLLADVWVARSSDLGMNDNQYHCRTHLGHLLKAGDLVQGFDLSNANVNNDFLNKMKADRLPDVVLVKKVFDKSKRHRRRNWKLKRLARELETDTDSTDRDYSEFLEDLEEDPLYRKDVNIYRDTEKFAVESDTEDDGAPRISLQEMLEDLHISEDATGAEGAQFERAQCSYENLSRRFVLEQRNFGRQYAHIYAVRLWAMKARLVEAAKRKWDDVCIKKLSEMDSGETCVVIGTLFKHMELKPSILKDISEEEGAMPQPARAKYTEDADNLILEDEVQRVSLEGKLDVQTSVTGTIVAVYGAEDESGRFQVKDFCYADLPVQNSVQSPEEDRFVVLVSSLGIGSSQDNLLALQLLVDLITGQLGDLGDQKSAANIVRVIMAGNSLNESTQDKDTKAKYLSRKTAAGSVEAMKVLDDFLAQLSSCVDVDLMPGDFDPANHVLPQQPLHRCMFPRAMKYPTMHTVPNPYEADVGGIRFLGTSGQNVDDIYKYSSLENSLEILEKTLTVGHIAPTAPDTLGSYPFHDSDPFILESCPHVYFAGNQGKFQSKILKGADGQRALLVTVPKFCQTQSCVLVNLRTLQCEVLQVQAAWGGFIIATDPLSQRAADVHRVNWQSYGQMISQEDFQFIREFDNVSAENREKVLQDKGMQAVKTFQNLMGKISKDQTVQYILTMVDDMLQEKHDRVNLFFDYAKKMKTAPWSQFINMLNRQDQFVINQAARIIAKLACWGRELMEGSDLTYFFTWLKNQLVAKDNDYRQTVAGCLMMMLRINEYRLGFMRLDGINTLVTVVAAKIGFQLQYQITFSMWLLAFNAEIAMQMDRYNVIPVLSDVLRESVKEKVTRIVLATFRNLLEKPTDRKDHALAMIQCKVLKHLEVLEGQKFEDPDITEDIEFLEEKLQESMQDLSSFDEYSSEVRSGRLEWSPVHKSEKFWRENAGRLNEKNYELLKILIRLLETSKDPQILAVASHDIGEYVRHLPRGKHLIETLGGKQLVMQHMHHEDQSVRYQALLAVQKLMVHNWEYLGKQLQAAPQPDEYEFDSSDEEDRNTVGNIPMEWYNDYPHIGYNLDGKKIMKPAKGDELDEFLNKMDNPDYWRTVKDKTTGEDVKLTDEELDIIQQIQKGKYPEKANPYEPYIDFFTHEKMIHPVTNRPRDKRSFIPSLVEKEKVSKLVHAIKMGWIKPRKRDDEPKYYDIWENDNKRYQTHIPAPKLKLPGHEESYNPPPEYLPSEEEILAWNQADPEDRRAFLSRKYDALRKVPAYAGFVKERFERCLDLYLCPRQRKMRANVTAEDLIPKLPKPRDLQPFPTTLSVVYEGHTDVVRCISVEPTGQWLVSGSDDEMLRFWEVATGRCRKVLQLGGRVRSVAWCPNTAVCLVAAVVDSTVIIINPSLGDKLVYHSTDNLLNTYEAPSLETKVEWSAAEGRDYDMGIRLRISHPKIIRQVTWHGKGDYFAVVMPDGGSMSVLIHQLTKRRSQNPFRKSKGLVQCVLFHPIRPFLFVATQRYVRVYNLLKQELTKKLMANCKWVSSMAVHPGGDNLIIGSYDSRLSWFDMDLSTKPYQTLRHHKRALRQVCYHKKYPLFASASDDGTVVISHGMVYSDLLQNPLIVPVKILRGHKVTQNLGALDCQFHPTQPWIFSSGADTTVRLYTYNVARSYYDIREYDRAAHVLRDCTSRKAYFLCMYARYMGGEKRRGDAMDSAGQDQCGWLRTLREELQQKESDLDGYGLYLYGVVLRRLGLQQEAVTALLSAINKEPLHWGAWLELAMLINDKANLVALSLPNHWMKQFFMAHCYLELQMNEDALTQLQGLADGFSLSTWVKAQTANAYHNMRQVEPAVDLLKQLHAEDPYRLDNMDTLSNLLYVKEMRAELSHLAHSVCQVDKFRVETCCVIGNYYSLRGQHEKAVLYFQRALKLNPNYLSAWTLMGHEYMEMKNTSAAIQAYRHAIEVNRRDYRAWYGLGQTYEILKMPFYCLYYYRQAHQLRPNDSRMLMALGECYEKLERILEAIKCYWRAYSVVDQEGMALVKLAKLHEQIKEDQQAAAFYTAFVQQSEMMGTVDVEEQCQAYRYLANHYLKHKDLDQATFYARRASTREEGKSLLQQISGLRSMEEVEKTYRWEGDYEKTWEVLQEDAAGSLQASVDDIHRAKRRRLQDRQLNVRLGMMRHLFVVVDMSQSMEDQDLKPTRILVTLKLLENFIEEYFDQNPISQLGIITTKNKRAEKLTDLGGNPKRHITQLKTLANSCVGEPSIMNSLDLAAQTLKHMPTHTSREVLIIMGSLTTCDPGDINITIKMVKDLNIRCSVIGLAAEVQVCKKLCSTTNGTYSIILEDTHFKDLLLEHCTPPPATVNTDSSLIKMGFPQHTVSQKPSMCMCHQDQSFTPSGYFCPQCHAKYCELPVECKICGLTLVSAPHLARSYHHFFPLENFREIPLEESRFCTGCQVQLKGMVYCCTRCTRPFCIDCDLFIHETLHSCPGCINKRIGVAFDPTFTWLAAGLLFCLEIVLNVFIILRVNYTEIDWVAYMQEVEGVINGTYDYMQLKGDTGPLVYPAGFVYVFGVLYYITGHGANIRLAQFIFAGFYLVLLALVFRIYNKTLKVPPYAFLFMCCASYRIHSIFVLRLFNDPVAMLFLYLSINLFLDKHWAWGCFWYSFAVSIKMNVLLFAPGLLLLLLTELGVVKTVARLAICAGLQLVLAIPFLLENPVGYMVRSFDLGRQFFFIWTVNWRFLPEDIFLNRSFHLSLLGLHLAALAMFAYRWNKKNR-------LFDLLRLKIVSVLFASNFIGLCFSRSLHYQFYVWYYHTLYYLLWTTDLPTVVRLLVLGVIEMAWNTYPSTVESSVSLHVCHLVLLGALWVKGHVMGRMQKKYESGAATAYITRNRAINYLQISLPDFRRLCILKGVYPREPKNKKKANKGSTAPRTFYLMKDIQYLSHEPIINKFREFKVFVKKLKKAFAKAEHGRVQTLQENKPVYKLDHIIKERYPTFVDALRDLDDCLCLVFLFATFPQTKNIPGDFVQRCRHLSVEFMNFIVAARALKKVFLSIKGIYYQVEMQGQVVTWLVPYNFGFNAKADVDFRIMAHFVEFYITMLGFVNFKLYTSLGLHYPPKLTFEAKEKNAYCLESEATGERLAALSASLVSVVTEDEVELDEF----EDSRTQEAKQEEEKQKAFQKLFNGLKVFVSREVPREPVVFTVRSFGGEASWDRSVAMGATFDESDETITHQIVDRPKSDRQYLSRYYVQPQWLFDCVNARMLLPVEDYFPGVVLPPHLSPFVEYKEGDYVPPEKEALSRRQQGDEEEEEEEEKASREDWEARKLAIMMIPKKRKRLFEKLSKRERRKKHEAKKLTAKREEYEKTQKTDPVILATAGYDHTIRFWQAHSGICHRTVQHPDSQVNSLEITPDRQMIAAAGYQHIRMYDLNSNNPNPVVNYDGISKNVTAVGFHEDGKWMYTGGEDACARIWDLRSRNCQRIFQVNAPINCVTLHPNQGELIVGDQTGAIHVWDLKTDHNEQLIPDPDASIQSVSIDADASYMAAVNNKGMCYVWTLSGSGEEHTQLLPKTKIQAHKRYALKCKFSPDSTLLATTSADQSVNIWRTTDFSLKCNLAEQKRWVWDCAWSSDSQYLVTASSDNMARLWAVEQAEVKREYSGHQKAVICLAFNDCPXXXXXXXXXXXXXXXXXXXXXXXXXXXXXXXXXXXXXXXXXXXXXXXXXXXXXXXXXXXXXXXXXXXXXXXXXXXXXXXXXXXXXXXXXXXXXXXXXXXXXXXXXXXXXXXXXXXXXXXXXXXXXXXXXXXXXXXXXXXXXXXXXXXXXXXXXXXXXXXXXXXXXXXXXXXXXXXXXXXXXXXXXXXXXXXXXXXXXXXXXXXXXXXXXXXXXXXXXXXXXXXXXXXXXXXXXXXXXXXXXXXXXXXXXXXXXXXXXXXXXXXXXXXXXXXXXXXXXXXXXXXXXXXXXXXXXXXXXXXXXXXXXXXXXXXXXXXXXXXXXXXXXXXXXXXXXXXXXXXXXXXXXXXXXXXXXXXXXXXXXXXXXXXXXXXXXXXXXXXXXXXXXXXXXXXXXXXXXXXXXXXXXXXXXXXXXXXXXXXXXXXXXXXMKDQEFKLEKDTELRFEVETGTITLELAEGLAEVFGTELVKNKKFTFGSGAKAVFTWHGCKVVISF---FAYVSKDTPMIMYVNTHAALEQMRQQAQDQGKRGPRVMIVGPTDVGKSTLCRLLLNYAVRLGRRPTFIDLDVGQGSIAIPGTIGGILVERPADVEEGFSLQAPLIYHFGHASPGANMELYERIIAKCADVFNQRCELNRQASVSGCIINTCGWVKGEGYRSILHAAREFEVDVIIVLDQERLYNDLKRDLPGFVKVVLQPKSGGVVERPQPVRRSAREDRVREYFYGVRQPLYPHSFDVKFADVSLYQVGAPALPDSCLPLDTQQENPYTKLVHIQPGAQIVHHVLSLSMADSEDNLIDTNIAGFICVTNVDMERQVMTVLSPAPRPLPKRYLLLTDIRFMDFRVENPEEEAEDQLITPWEVTSGQKGVNYDKLIAQFGSTKIEQDLIDRIVRVTGKPAHHLLTRGMIFSHRDVNLILDAYEKGKPFFLYTGRGPSSEAMHVGHLIPFMITKWLQDIFDVPLVIQLTDDEKFLWKDLSAEEARRLANENAKDIIALGFDVDKTFIFSDMDYIGSDFYRTMLKVQKCVTFNQVKGIFGFGDSTCIGKISFPSIQAAPSFSSSFPQIFGGRKDIQCLIPCAIDQDPYFRMTRDVAPRLGFPKPALLHTTFLPALQGAMTKMSASDAVSSIYLTDTNAQIKKKINKYAFSGGQATVEEHRRLGGNVDVDVSYMYLTFFMEDDDKLQQIREAYSSGNMLTGELKKELIGILQKVVSDHIERRKQVTDETVKEFMTPRKLKYMWDDDENTIKFLVASDVHLGYAEKDAKRGHDSLVAFEEVLQIAKKEEVDFLLLGGDLFHENKPSRKILHGCMCLLRQYCMGDRPCQLEFLSDQSVNFGFPFVNYEDPNLNVSLPVFSIHGNHDDPAGSGNLCALDILSAAGLVNHFGQHPSLDQIEMTPMLLQKGRTKLALYGLGSVRDERLHRMFVRKSVTMLRPRENQDEWVNILTFHQNRVKHGEKNYIPEQFLDSFLDLVVWGHEHDAR-GLERDVQDFIVLQPGSTVATSLAEGETLPKKAFLVRVPSRKMKFEAIPLQTVRQFYLKDIVLADTTADKIAAFCQEKVEELLCRAEEEHTGNPKEPLIRLKIEYSGFPMFNTNRFGQMFTDRVANPREIIHFYRKKVYEKKSDMSTLLEALDMSRVEDLVKQQNARMSLLTEKGMGEAMKEFVDKEEKDSIQELVRWQVEKQKHLRMQDVEMKDDVPEKGKKETDQLTLEDIREQVKLIEKGVNGKEPRFVSRVLWSFSATRRRLNHSVLRRLINAYFPSAAKEALQQYLDEPMDTESSTPTRPRSSR-PPPTFVAEVEVYIQLLVVVHLIDTKRLDDALQCSESLVQKIISLNRRSMDALAAKCLFYHARVYELMGQLSQVRSFLNSRLRTSTIHVDSHSQAMLLNLLLRNYLHYNLYDQAAKLVSKSTFPETANNNEWARFLYYIGRIKAIQLEYSAAHGHLTEALRKAPTSAAVGFKQTVSKLAITVELLLGEIPERSQFISPAMKRSLAPYFQLTQAVRTGNLAKFNEVLEKYGDRFQADNTWTLIIRLRHNVIKTGVRMISLSYSRISLADIAQKLQLDSPEDAEFIVAKAIRDGVIEATIDHEKGYVQSKENTDIYSTREPQLAFHQRISFCLDIHNQSVKAMRFPPKSYSKDLESAEEQRERERQDLELAKEIADDEDDFKTLAVQLITVLGEAVKRRVFNKCRVAILFSGGVDSMVIAALADRFVPPEPVAFQQNHSFQVPDRVTGLQGLEELNPSRHWNFVEVNVTLDELRERRSHHVSHLLYPLQTVLDDSIGCAIWFAARGRYSSPAKVLLVGMGADEQLAGYSRHRSKFNSEGWKGLLEEVEMEVARISSRNLGRDDRIISDHGKESHFPFLDEDVVSFLSSVPIECKANLPRGVGEKLLLRVALGLRSAAVLPKRAIQFGSRIAKMAEKASDRCNRLMDSKPVKVERVHVDGLGRTKDNIIVREVKDVLNSTSFEDVIRRSHYAKTRLERLGIFKNVGIFIDTSKGPNGLEVTFEVKELRPLTGTANTMVGNNEGSMVFGVRMPNIFGRGEKVVSEYSYSNKQRSFAVTFMKPLHGNPDYRLNISGWKTVGHYPWSSYKEVDRGVATEISFPL-LGQQTVRWEGVWRELGCLTRMASFAVREQAGHSLKSSLKHIYVVDSRDDPILPTRGAMFKLNQELAGIGGDVKFLKEDVELQVNKELVWDTIVSCSLRGGVMKPLTSSRINDRFFLGGPTTLRGFDMHGVGPKSEGDFMGGEGYWAAGVHLYTPLLY-LGGFGDLFRTHVFLTAGNLFQPERMRSDVRWSYGVGILFRLGIARLELNYCIPGGARGDKVSESVQLGVGVTFLGGEIVEVLKNYKRGQEEYHLLVHQLSPDIKPQTLICWLKELKGCVAFLTKEFETLVGVILKISWANSEDEVVKEYLSFLGNLVSAQTFYLRACLKMLVKTLVPRVEYNRIFENAHSALQRVLHIVPLAPKFLAPVLSDCFPYMKKDAFVQECYVRNLLQMTSYVPSLRLPILELIIDRMIRIDVHAPKHELEEESILFEMDEYKHMTHEMGDRLDVMMTVMLQYMKDSCKDTGELQAQPTIEMFRHLLTAFEKLLLPTHASCHVQFLVFYVTSLRQDLADAFLNFCWRKVQSPNTPVILRQAAAAYMASFLARANFVPLSTVIACLDLLLPWIHRYIDDQDGSTPDVNLHGTFYSVCQAVFYMFVFRHKQFVESKKGLNYIRGLNFDRVINCRLNPLKVCLPTIVNMFASITRMYQIVMCYTIMERNNRSVLPVVTSSQTNLNPLDAFFPFDPYMLSRSKRFIQPLYQEWEGNDPDQAANSEEDEDDFLQGASSCLSP-----PRCHYEVLGVQRNATDDDLKKSYRKLALRWHPDKNPDNVEEATETFREIQQAYDVLTDPQERAWYDKHREAILRGGDYKDDSEDLMQYFSSAVFSGYGDDHKGFYAVYGDVFKKIAEEDARFVEEEKAPDFGAPDSVYEDVRPFYAYWQSYCTKKSFVWLEKYDTREAPNRRVARLMEKENKKFRDKGKKEYNETVRQLVAFVKKRDKRVQAHKKRVEEKLAEQARLAAERHERLKREQAKEVEGYKEQEWMCASQDELADLEARVAQEFGEEEEVYDDLYCVACNKSFKTDRALANHEQSKKHKEKVAILKQQMEEEEMIPSAVFNLLQSLV--DPGVGAAMPAVSAILESLSVPWTGTLAELRDNLKEAIKTLSKSDTSISVSSGCELFLRFITLTALDHPDFQEYKQVLLDRGELFLKKISNSRQKIAKLGHPFVTDGATILVHSESRVVLEVLKKAASANKRFTVYVTESQPDRSGLKMHNKLVEAGIPSTVILDAAMAYIMEKVDLVMVGAEGVVESGGIINKIGTYQMALCAKNANKPLYVVAESFKFVRLYPLNQTDLPDDFKYRYSTDLGKEHPSVDYTPPNLITLLFTDLGILTPSAVSDELIKLYCMKPLMLQGHTRAITQIKYNREGDLLFSCAKDTKPCVWYAINGERLGTYNGHNGAVWALDIDWQTTKVLTAAADNSARLWDCETGKQLFQWDTNNAVRACGFSYSGDMIMFCTDRQMGYNPSLDIYDIRAGEQANNAPLLSIPIEGPKVTSAVWGGLDEYIITGHESGEFSQFDVKSGERVRNVRVHSKQINDIQLNKDRTMFVSASKDTNAMLFDADSLDHLKTYKTERPVNSAAISPRMDHVVLGGGQEAMQVTTTSTRIGKFDARFFHLIFEEEFGRVKGHFGPINSVAFHPDGKSYSSGGEDGYVRVHTFDPQYFEFEFEFRRRGAGAIAKKKLAEARYKDRGTEIAADQLAQMSKQLETFQKHLEEFATKHKDDIRRNAEFRRQFQEMCAAVGVDPLASGKGFWSEMLGIGDFYYELGVQIVEVCLATKPRNGGLIMLDELRERI-AGKSRARQDVSNDDLLRAIKKLKVLGSGFTAIPVGGRYLVQSVPGELNMDHTTVLQLAEGSGFVSESSIVSKLRWEKERAQRVLDHMVKEGLAWVDDQGRQYWFPALIPMVAGLDLVTAVLLFFWVVYLWENYLSFRQRGVYKTTRDIPWELRSVLEHDTFEKARLYQLDKNGFSFWAGLYSQLEMTVILLLGGIPFLWRKSGDVTGYFGYGPEYEILQSVMFVLLGTVFSTVTGLPWGLYSTFVIEDRHGFNKQTLGFYFKDLAKKFVVTQLISLPVAAGLLYIIKAGGDYFFIYAWLFTFVVTMGLIFIYADYIAPLFDRFTPLPEGDLRTQIETLAASIEFPLYKIFVVEGSKRSSHSNAYFFGFYKNKRIVLFDTLLEENPVNKEAAGEDAGNASSEDSSQKGEGDAKGEEKKKKIGCSNDEILAVLGHELGHWKLGHNLKNIIISQVNTFLCFFLFALLSNWKELYEAFGFPDSQPALIGLLVIFQFIFSPYNELLSFLMTVLSRRFEFQADTFAQGLNKGADLCTALIKLNKDNLGFPVHDWLYAAWHYSHPGLLERLRALDYRQKMANLMDQYESHQYRGSGQSKDSIPEPISTGFISARLEDEVPIFNKRKIQFKPRDPITHLKVSNNMLVLAMSSNLLLRIDLENKENTDEVEISHSLDNRPTKLHLDPLGRHLLISMSNQETLYLSRNSKKPKPLVKLKGYVIESVGWNNYNTSDMSTGPILFGTSRGLIFEGEVVSEDESFFAGAADKYFKQVFSLGKENPSPVNSLHFDRMSEQKYFIMATTPGRLYQFIGTIVTSDPPIFQPVFANYEDSPARFLELPGNFGYSDLQYYHPKGKSAPEQFAWMTGPGVYFGNFDLSPQQNQDVTSDSKLIAYPS-DNNTSQNPLSIVLTEFHILLVFPDCVKAICHLNEQLIFEDFHRGTFGKLLGMSQDPIKGSIWSFSDQAVFKYKVVRESRDVWQMYLDRGEYDLALAYCKDNPANRDKVLTKHAEHFFQEKQYDKSAMLYAQTQNSFEEVALKFIQMDQQKALQTFLWKKLNGLKPADKTQTTMLVTWLIELYLNRLGALKEQGNDGKYYTLRDEFRKFLAHQRVKDCLSFNKNTAYDLIASHGNIEDLVFFAMLMHDYERVISHHIQHDDYKAALDVLTKQGDTELYYKFSPVLMQYIPKQTVDSWIAKGRKLDPQRLIPALVNYDHTHDSKASSEAIRYLEFCVHDLSVQDTAIHNYLLSLYAKLQPEQLIKYLRIQGQNPDSVPYDLKYALRLCAEHHHKEACVHIYRTMGLYEEAVELALQVDVNLAKVNADLPEDDEELRKKLWLRIARHVVEEEKDIKKAMEFLHECDLLKIEDVLPFFPDFVTIDHFKDAICMSLQEYNQHIEALKEEMQDATESAKSIRSDIQEMRNKYSVVKAQGKCSSCRYPLLTRGFYLFPCQHVFHSDCLVTEVTPNMTSARRNKVDNLLRDINSAPAATAATTAMSKGEQQKSELDDLIASECPYCGEMMIMSIDKPFIEPKEFDEVIQSWQPVFLCLFCCVFHTGASTTDEYSEELLIVPFRSGQVYSFEFTTSWDVDGSEKLHHFRLFPRALGQVLTEYRVQEMHLTLTQGMWQQDKWGYPVVSAAPGAELWVWFQQEVADVDQAWFGLTNALSGLFCASLNFIDSTSTVTPHLSFRPQGLAGSTKPSHLRYATLPRENVCTENLTPWKKLLPCSTRTGLAALFHAGQLYNTQYSSLGVHLRPVCRNDSCSDASLELRQVLSTVADPPSVNGKQDWSMKRYFSRSLSGPCPLAVTSRVYVDVTVNQTLKPEPTQVKMTYGYSRQLAVYDLWAFKEHGLNVDMKWKSYSQPSPPRLYVHRFVTGYGQDHGGIMSLLYNRHPMEQQVIYMELIPWFTRMYLHTLKVETEGNVVQPLLTRYQPGSDRQSPYLLELVLTLPPDSTTRVSFSFQRAFLKWTEYPPDANHGFYISSAVLTTILRQADSTEYPLRLHTETLLISLPTPDFSMPYNVICLTCTVIAIAFGSLHNLTTRRFQYTDLANPGWRARLAQLFGRGMAADIKRKAKEVLQSREHANNITDILETAQSDVVVAASLSALQKIFCTLLGRKEVYRGELADPKQQYSRWLGQCYMDALDILLVHLSHNNSDIKELALLALLKLISAEGKHPNFPLRLFQLIIDKLMSCETDQSAVIGRFQDYFQYDDIRLFTFVSLHKNLRTVTKEFDTYLHNVHTLLSQVQMPVEGDQLNNLYVTDPDAECRAKQMKEQRRAFTNAWLSFLKNKLPTSLYRQVLLTLDQAVIPHMSSPKLLIDFLTQSYNVGGAISLLALNGLFTLIYKHNLDYPDFFRKLYALFEPSVFHVKYTARFFHLSDVFLTSTHIPAYLAAAFIKRLSRLALSAPVQSLQMVLVFISNLLRRHPNCQVLVHRGSAEGLGSDPYDASEPDPAKCKAMDSSLWEVKSLQAHFHPAVSQAAGVLGKPLSPLEEDLSQYLELYTSEMFEKDLTKP-DQVPLEFHVPKGLFGDFDIWETMKPPV--SPLPGGWQGRVGLEIHAQISSNSKLFSGSQVQFSAPPNTLVSPLDASLPGTLPVLNRRCVEAGVLTALALNCHINRRSLFDRKHYFYADLPAGYQITQQRLPLAVNGHMTFDVYDESRSQRQKSCQVRIKQLQLEQDSGKSLHDQENGEVLVDLNRAGVALMEIVTEPDMVDGAEAAAMVKELQLILQALGTCDGNMSEGSMRVDANISVSRSNEELGTRAEVKNINSAKFVQKAIEYEMQRQIRVLEGAGEVEEETRYFDWKAGKTISLRDKEQRHDYRYMPEPNLPPLIVYTDARGMQDSVVNIDRIREQMPELPDTTRRRLVEKYGIQFQHSVALVGE-GLVEYFETLIDKGKRDPRSAASWVLTDLLEQLHKRSLTFQECSVTASKLGEIVDLVGMGTISKSTGKKILGLLFDGDNRSLSQIIEENEWAQIRDEETLGRICDDILEKHTELVEAYRKGNVKVVNRLMGEVQKATNRCAEPTVTSRVLKLKLEEXXXXXXXXXXXXXXXXXXXXXXXXXXXXXXXXXXXXXXXXXXXXXXXXXXXXXXXXXXXXXXXXXXXXXXXXXXXXXXXXXXXXXXXXXXXXXXXXXXXXXXXXXXXXXXXXXXXXXXXXXXXXXXXXXXXXXXXXXXXXXXXXXXXXXXXXXXXXXXXXXXXXXXXXXXXXXXXXXXXXXXXXXXXXXXXXXXXXXXXXXXXXXXXXXXXXXXXXXXXXXXXXXXXXXXXXXXXXXXXXXXXXXXXXXXXXXXXXXXXXXXXXXXXXXXXXXXXXXXXXXXXXXXXXXXXXXXXXXXXXXXXXXXXXXXXXXXXXXXXXXXXXXXXXXXXXXXXXXXXXXXXXXXXXXXXXXXXXXXXXXXXXXXXXXXXXXXXXXXXXXXXXXXXXXXXXXXXXXXXXXXXXXXXXXXXXXXXXXXXXXXXXXXXXXXXXXXXXXXXXXXXXXXXXXXXXXXXXXXXXXXXXXXXXXXXXXXXXXXXXXXXXXXXXXXXXXXXXXXXXXXXXXXXXXXXXXXXXXXXXXXXXXXXXXXXXXXXXXXXXXXXXXXXXXXXXXXXXXXXXXXXXXXXXXXXXXXXXXXXXXXXXXXXXXXXXXXXXXXXXXXXXXXXXXXXXXXXXXXXXXXXXXXXXXXXXXXXXXXXXXXXXXXXXXXXXXXXXXXXXXXXXXXXXXXXXXXXXXXXXXXXXXXXXXXXXXXXXXXXXXXXXXXXXXXXXXXXXXXXXXXXXXXXXXXXXXXXXXXXXXXXXXXXXXXXXXXXXXXXXXXXXXXXXXXXXXXXXXXXXXXXXXXXXXXXXXXXXXXXXXXXXXXXXXXXXXXXXXXXXXXXXXXXXXXXXXXXXXXXXXXXXXXXXXXXXXXXXXXXXXXXXXXXXXXXXXXXXXXXXLTRHTFSGEL-----------------------------MEEVTV-------------GPV--------------------------CRTLAVDLRGHGDSETKEEENLSADQLAEDIGNLVSALYDEPPPIILVGHSMGGAIAIHSAVQEKVPSLIGMVVIDVVEGTALDALHSMQSFLRGRPKSFPTLEAAIEWCVRSGQVRNLESAKVSMVGQVKKTDTQETGTVSLSADAIVEEEEPTSPPPASPPPSMTEAPPGSYTWRIDLSSTEKYWKGWFAGMSQLFLSCNVPKMLLLAGVDRLDKDLTIGQMQGKFQMQVLPQCGHAVHEDAPDKVAEALATFMVRHRFAEATADFKRPFPSCXXXXXXXXXXXXXXXXXXXXXXXXXXXXXXXXXXXXXXXXXXXXXXXXXXXXXXXXXXXXXXXXXXXXXXXXXXXXXXXXXXXXXXXXXXXXXXXXXXXXXXXXXXXXXXXXXXXXXXXXXXXXXXXXXXXXXXXXXXXXXXXXXXXXXXXXXXXXXXXXXXXXXXXXXXXXXXXXXXXXXXXXXXXXXXXXXXXXXXXXXXXXXXXXXXXXXXXXXXXXXXXXXXXXXXXXXXXXXXXXXXXXXXXXXXXXXXXXXXXXXXXXXXXXXXXXXXXXXXXXXXXXXXXXXXXXXXXXXXXXXXXXXXXXXXXXXXXXXXXXXXXXXXXXXXXXXXXXXXXXXXXXXXXXXXXXXXXXXXXXXXXXXXXXXXXXXXXXXXXXXXXXXXXXXXXXXXXXXXXXXXXXXXXXXXXXXXXXXXXXXXXXXXXXXXXXXXXXXXXXXXXXXXXXXXXXXXXXXXXXXXXXXXXXXXXXXXXXXXXXXXXXXXXXXXXXXXXXXXXXXXXXXXXXXXXXXXXXXXXXXXXXXXXXXXXXXXXXXXXXXXXXXXXXXXXXXXXXXXXXXXXXXXXXXXXXXXXXXXXXXXXXTSDVRDILELGGPSGQSDTPTFKRPEGMHREVYALLFSDNRDAPPIIPSASNQGYRTLKAKLGRSKVRPWKFMPFTNPARKDGAIFNHWRRVADEGKDYPFARFNKSVQVPIYSEQEYQLHLHEDGWTRPETDHLFGLCRKFDLRWFVIHDRYDHDQFKKRSIEDLKERYYSICSKLTKIRAPEPKVYVFDADHERRRKEQLDRLFNRTPEQVKEEEYLNQELKKIEMRKKEREKKTQDLQKLITAADSS-DARRSERKSTKKKVDIPTGIKFPDKQAGVSLRSQRMKLPSSVGQKKVKAIEQLLEELGIDYPMPTEEICREFNELRSDMVFLYDLKLAYANCEFELQTLRHRFEALAPGKMDVPAFLQKAQPPDLSAEWEKLEELYNRKLWHQLTLQLTTFVNSPHFAQGGLLKLYENFLVDFEHRINPLSLVEIILIIIKQIKVPAEAISFLEKTKEKVKGNEEAVILCMTAMGTIYLSQNNLTEVKTVVEQAGAMVDNIDGVTTVHGRFYDLSSNYHRITGSHADFYREALRFLGCMEIQNIPVEEQRERAFNLGLAALLGDGVYNFGELLAHPVLDSLRNTDKQWLVDLLYAFNAGNLAAIEKLRPKWQAQPDLAANELSLQQKVRLLCLMEMTFTRPANDRQLTFQEIAAEAKLPLEEVELLVMKALSLGLVKGHIDQVDSRVHMTWVQPRVLDLAQIRKMKDRLDMWCGDVNSMEMMVEVKATDLLTMTRYASQTTSRSSALPPPHAWFLLSIPAAAFGLGTWQVQRRQWKLDLIKDMEARTNRLPVPIPTEQLELQTMEYRPVKVRGSFDHSKEMYLLPRSLNTHDTGMGARAQSGAQVVTPFHCADTGRTILVNRGWVSKKHINPATRPDGQ----------------RAPFVPKNDIAHNRWHFRDVEAMAQITEAQPIFIEAVGGSTVPGGPIGGQTRVQLRNEHMQYILTWYSLGILTALGWYWFKKVPRYLLWLAHDHLEFRIPEIQSIALAVGSQMEICDSDYDSHPFVELRLPSEEDARKIIGRSFLSRCLLELWGTGQTAEELHQVLRDYPTELSAPYMRQDTSFRYHVAAFGKTLTMRRKRDLIDALDFLPFQGRVDLKNAEHTFYILEDYGDDPTKTPEEPYRTFFGRWIGDGQRKLIDKYSVRKRHFIGETSMDAALSFVMANMAAARRNSVVFDPFVGTGSLLVSSAHFGSYVMGTDIDSHIIHGWGRSTRHNKKWRGEDENIRANLRQYGLEHLYLDVLISDAARSVWRPCQLFDAIVTDPPYGIRESSQRLGTKDNNFVEDDCELHNPTKTAYTLSDLLTDLLNYAAQHLVIHGRLVYWLPVYRPDYSEKILPRHPCLRLVSNCEQVLSTDISRRLICMEKVKEYQESDSAEIVVPYREHNAIRDKYLLLAKRKYSDSDNEPTRRVGSDARSRHCPYLDTINRSLLDFDFEKLCSVSLSHLNVYACLVCGKYFQGRGQKSHAYTHSVQVDHHVFLNLHTLKFYCLPDNYEVIDSSLDDIKYVLNPTFTTDHIEQLDGSSKLSRAYDSTMYLPGIVGLNNIKANDYCNVVLQALSHVSPLRDYFLQEENYKDIKRPPGDIMFLIVQRFGELMRKLWNPRNFKAHVSPHEMLQAVVLCSKKRFQITEQGDPIDFLSWFLNAMHASLGGNKKVMSSSVGKVFRGTMKIYSRQLITKDTGEAKVSEKEAEKGPETVTTSPFMYLTLDLPPPPLFQDEYEQNIIPQVPLANLLAKFNGETEKEYKSYKDSTLKRFELTRLPPYLILYVKRFTKNNFYVEKNPTIVTFPVKNIDLREYLSPEIQKKHPNTTYDLIANIVHDGLPKGTYRVHIYHKGSGQWYEMQDLHVADILPQMITLSESYIQIWELRKDMASLVCMKKSLVVESGNSFKVEKEKTEGSKTSDKILARACSVPDEYFAVATDNKELILWKTTTWKHVSTRTLARRCTALVFTFRGDTILAADKSGDVYSFSVSDPEAPTLLLGHLSMLLDIAIKDDDSFLVTCDRDEKIRISHYPNTHSIYGYCLGHTEYITALCLSPDGILLSGGGDGTVRVWDWLKGKELHVEHLAKFCPPVVSKLVCNWILVAVVVEGLDQVILFKLHTEQLIESEPLECEGKVWDVAFDRNYLWVAQAVEDNTVQVYKYMPSHLPGITTSNFKSSLGEETMYSGDNLTPYFERKEADEGRLTKMEVDYSATVDEKLPICENLAKEGKLQEALDILLSLEKQTRTAADMHSTARILVKVVQLCFERNNWEALNENIILLSKRRSQLKQAITKMVQEAVTYVDKTPNMETKLKLIDTLRTVTEGKIYVEIERARLTRILAKIKEDEGNITEAANVLQDLQVETFGSMEKKEKVEFILEQMRLCLAKKDYIRTQIISKKINTKVFSEKDTEELKLKYYQLMVELDLHEGSYLQICKHYRAIYETDTVKENKEQWQQALKCVVLNLVLSPYDNEQSDLLHRVYEDKNLEEIPKYKELLKNFMTAELMRWGFVCEIYEQELRKTDIFPHTETGDKRWAELRNRVVEHNIRIMAKYYTRITMKRMAQLLDLSEDETEEFLSKLVVDKTVYAKADRLDGVVTFARPKDPNDILNEWSHNLNQLMQLVNKTTHLITKEEMVHKLQMKLLENSFFEALNSALCVEMGDSRIYGRLESYSCKMAGNDKRLFKMLSQEGPNELQALSPPQTMSVSPSRYSRSTSDEGEGPLCDTCSRKTIFYLIGTLNTSFAPDYDFSDAKSHEFSREPSLQWVTTTIDTQLSMGLGEKYTVLRPQLWATIDKEITLADCDIYSYNPDLTSDPYGEEGCVWSFNFFFYNKKLKRIVFFTCRAASLSAQPDSGLGHDLSFDEGDEEDMAEKSGSRDVVEKQEQNELLTVPEGWKEPGFSKEDNPHGMLEESSFATLFPKYREQYLRECWPLVKKKLAEFGVRAVLDVIEGSMTVATTRKTWDPFVVIRARDLIKLLARSVPYEQAVRILEDDVFCDIIKIGGLVRNKERFVKRRQRLIGPNGQTLKAVELLTQCYVLVQGNTVAAIGSHKGLRDVRKIVVDTMKNIHPVYNIKAMMIKRELAKDPVLKNESWDRFLPKFQHKQLSKRKQPFKEKKAYTPFPPPQPESKVDQELATGEFFMKEKEKKQRKKQQQRVREVEAKKAQQERRNKAFIPPEEPAHKAHSTEANSKVDVEALKKKIKKSQK--------MVSHVRHKKVEGTLFLMGERLAWSANSAERLGVSHNYADIRSQKISPEGKAKIQLQLVLHTGDTCNFHFNNLKDRDGVKELLQQLLPRFKSQVNKELEEKNRLLQEDPQLFQLYKDLVVSGVITAEEFWTNRAQTAAKGSQDIGVSASFLADIRPQSDGCNGIKYNLTADIIASIFKTYPAVKKTHADNVPHNLSEKEFWTRFFQSHYFHRDRINHG-KDLFSDCAKNDEKDLHQIIQDKVKDSFLDLESLDETSDEGYGNRSAPKHSVNQAIIRRFNYHSTMVLEACRNKRRAISYEDLGESTSSSAPPLSLTGADRYLQGPSRATQHVRQDMGGYRAPNVLPSSLAASVTAELSPGGVLMQQSLKLIPKDLQDELQSLYAALAELLRHFWQCFPVTTPTLEEKVVRMKETLRRFQNTKMQPFQDKLRSQHTNLTDHLTEMISNAERKFTTWKDFFSRRDLLREWREENLRNSEQVVEVGDFLMQRGGKLGDEVWPAYEQIFLAALECGRLELAQVCYKQLRRQFPGSLRVAKLEAMRYEFLQKYDVAEQKYHKILEEDEANSAVHKRLIAIHKAQGKIPEAIKELNKYLERFMSDHEAWLELANLYIAELEYGKAAFCLEELIMANPQCHLYHQRYAEIRYTQGNMELARKYFAQAAKLNPTSIRALFGLFLAASHLKSSKSENKKYAAWAAKQIQERYEADSQLKALTATLEMFLYALTLQRATGVTHAIHGNFSGTRQQEIVTSRGKILELMRPDPNTGKIHTLLSVEIFGVIRSLMSFRLTGGTKDYIVCGTDSGRIVILEYLPAKNKFDKVHQETFGKSGCRRIVPGQYLAVDPKGRALMIGAVEKQKLVYILNRDAAARLTISSPLEAHKSNTLCYHLVGVDIGFENPMFACLEIDYEDADNDPTGESSQSTQQCLTFYELDLGLNHVVRKYSEPLEEHGNFLIAVPGGSEGPSGVLICSENYITYKNFGDQPDIRSPIPRRRNDLDDPERGMIFVCSATHKTKSMFFFLAQTEQGDIFKITLETDEDMVTEIKLKYFDTVPVATSMCVLKTGFLFVASEFGNHYLYQIAHLGDDDEEPEFSSAMPLEEGDTFLFTPRGLKNLVLVDEMDSLSPIMSCQIADLANEDTPQLYVANGRGPRSSFRVLRHGLEVSEMAVSELPGNPNAVWTVKKNVDDEFDAYIVVSFVNATLVLSIGETVEEVTDSGFLGTTPTLSCSLIGEDALLQIYPEGIRHIRADKRVNEWRTPGKKTIVKCAVNQRQVVIALTGGELVYFEMDPTGQLNEYTERKEMSAEVICMALANVPVGEQRCRFLAVGLADDTVRIISLDPADCLQPLSMQALPATPESLCILQMGSGEGTGPRNTMLFLNIGLQNGVLLRTVLDQVTGDLSDTRTRYLGSRPVKLFQVKMQGNEAAVAAEARTFL----------------------------------------------------------------------------------------------------------------------------------------------------------------------------------PNE---------------------------------------------------------------------------------------------------------------------------------------------------------------------DPT--------GLL---------------------------------------------------------------------------------------------------------------------------------------PSPQGNQLLVSTGVPSLDHIIGGGVVVGTVLLVEEDTFGNYARLLVKYFMAEGIMARHPLLLSSAHPRQLLGDLPAPVSEDQKEAPMKIAWRYQNLPTEQPESQFGHYYDLSRTMSSEMTDSAPSTNPAYVKLLQSIRDVVMEVSRTVLRIGLHCLGSPLHDASLPHFLHALRALLRTSLAACLVTVPTHLFQAAFTRRLEKLCDSVVRLESFEKEQNPAYRDYHGLLYVRQLSQANSLLSHVPDCSDFAFKLRRKKFAVEKLHLPPELQESQQREKSKLDFTSKPKTQAAKRALEVRAPKLEENDKVAMFIKGGHTSETITQVLKELYLLKKPNAISFKRKNIMRPFDDQSSIEFFSQKNDSSLFLFGSHSKKRPNNLVLGRLYDHHVLDMVELGVVNFRSMQDFPTEKIAMGTKPCLVFEGEAFEQDHEHRRLKNMLIDFFRGVKANNVRLQGLEHVLQFTALDGKVMVRSYKVLLKKSGSRTPRVELSEIGPALDLEVRRTRLASDDLYKKACKKPKKGKPKKVKNVKTDVFGAKMGRVHMERQDFSKLQTRKMKGLKRQAPGDTETAKKAKTESMAVLIVLLAALVGVHAGGRTLVLLDNLAIKESHSVFFKSLADRGFDLTFKTADDSSLALIKYGEFLFEHLIIFAPSVEEFGGNLDTSALTEFIDGGGNILVAASSEIGEPIRELASECGVEFDEEKTAVIDHLNYDLADEGQHTLIVADPENLIDVKNIVGTKRDAPILFRGVGMVADTDNPLVLDVLTGSSTSYSFYPDEKVSEYPHAVGKNTLLVAALQARNNARVVFTGSLELFSDQFFTAAVQKAIGQKHDKSGNEAFALALSRWVFKEEGVLRGGVVKHHRKGEQEPPTAYTVMEEVVYSIVIEQLVNGKWVPFDANDVQLEFVRIDPFVRTTMQRKGGKFVAEFKLPDVYGVFQYRVDYNRLGYTHLFSTTQVSVRPFTHTQYERFIAAAYPYYASAFSMMFGLFVFSLVFLHHREDKEKMPRITIKGGVWRNTEDEILKAAVMKYGKNQWSRIASLLHRKSAKQCKARWFEWLDPSIKKTEWSREEDEKLLHMAKLMPTQWRTIAPVVGRTAAQCLERYEFLLDQAQKNENEEDDPRKLKPGEIDPNPETKPARPDPIDMDEDELEMLSEARARLANTQGKKAKRKAREKQLEEARRLAALQKRRELRAAGIEVMKKRKKKRGVDYNAEIPFEKKPAPGFYDTAEETYQPLKPDFKKLRQQNLDGELRDDVESRERRKDKQRQKRKKENELPDAILQTQEFQKKRSKLVLPAPQISEQELEEVVKLGQASESARMVAEESEASRALLSDYTVTPRPDQLRTPRTPATQDMVLQEAQNIMALTNVDTPLKGGLNTPLHESDFSGVTPKHQAVATPNPTFVTPFRTDGMTPGAGQTPASVRDKLNINPEEAKHLQEQHKSQLRRGLQGLPTPKNDFEIVMPEEMPQMEVDPQASFRPDQADIDSAEQARVNAERERELKRRHHAVQRDLPRPQEPNSSILRPLDPPLTELQLAEELIKREMVTMLHHDAIYNPSEEEEYPYNKVDEDSMNLAKELLSHEMEVVKAGMGHGDLSVEVFNQVWEECYSQVLFLVSQNRYTRANLASKKDRLESQEKRLEMNRLQMTKEAKRAAKIEKKLKILLGGYQSRATGLYKQLQEMHDQTEQTYVELKTFEKLKQNEDVAIPRRIESLKEDVKRQTDREHELQKHYADLIVEMRMAVAGEQVKLVQIDGLVVLKIIKHCEEEGADLVQGVLLGLVVDDKLEITNCFPFPRHTDEDFDEVQYQMEMMRSLRHVNIDHLHVGWYQSTVHGAFLNRALLDSQFNYQHAIEESVVLVYDPQRTAGGSLCLRAFRLSPMAMEAYKEGEFTSESFKKHGLGYENLFEEISVVIKNSNLINVLCCELIEKAPTQESDFLSLAASGSLSRQLHCLMDCVDDLNQETTKFNNYQRNLAKQAQAKNQYLQKRQLENNARQAKGEPPLPEEDITKIFKPIAPPPRLDALLLSGQLASYCKQITDYAAHSFGKVFMAKALQEDMDRFVWNGLEPYEDLKAQQHGIKIYDGEDKTPFEYGTLILTSHRLIWRDHLALPLSQIVFLEETESGLGKSAKIVVHLSPAPPNRPPGPVASSQNSYIRLSFKDAGETEFHRRFIEELARRSWEMTQPHAGPTGARRAGIVGIERKLEQKRKETDQTISVAFEDLSNLMEKAKDMVSLSKTIAQKIQDKQGAISEDETVQFKSYLLSLGIPNPVTRETHGSGTNYHMQLAKELAQVLQQPLEECGGMMSLADVYCRVNRARGMELLSPDDLLNACKLLEALKLPMRLREFDSGVVVVQLVSHSEEEVVRETSRLVEESGSLTAEELSRVASFSVMLARERLLTTEKKGLLCRDDTVEGLRFYPNLFSTKMKEVPMSTCEREFILSAIRDRKRIDGRQTYDYRRLKVAFGMERGCCIVELGDTKVLAQVSGKIEQPKKNRPTEGSIIINLELSPMASPAFEPGRPTESGIEMNRILERNIRDSRAVDTESLCIVAGEKVWCIRADIHVLNDEGNIMDAASIAAITALSHFRRPDVSVMGEEVTVHSPEDRDPVPLSVHHMPVCVTFAFFDQGEFLLVDPTRSEERVMNGRMVVGMNMHREICTLMMSGGMLLVKEQVLRCSQIATVKVAEIIELIQKALDKDAQARQAGEKCGFAESNKITTNKKEPTSVDTTAAAQHASQVIQEANMLVQAPGTVQIGEGLVNTWQVDDEDMESEEDSTKKRKRKTVSHAEDSGSEEEEKVVLYQGDV
>Chordata_Danio_rerio.BUSCO_singles_oneline
MNLELLESFGQNYPEEADGTLDCSMALTCTFNRWGTLLAVGCNDGRIVIWDFLTRGIAKIISAHIHPVCSLSWSRDGHKLVSASTDNIVSQWDVLTGDCDQRFRFPSPILKLQYHPRDMNKVLVCPMKSAPVLLTLSSKHVVLPVDDDSDLNVVAAFDRRGEYIYTGNAKGKILVLNTDTQDLVASFRVTTGTSNTAIKSIEFARKGSCFLINTADRIIRVYDGREILTCGEPMQKLQDLVNRTPWKRCCFSGDGEYIVAGSARQHALYIWEKSIGNLVKILHGTRELLLDVAWHPVRPIIASISSGVVSIWAQNQVENWSAFAPDFKELDENVEYEERESEFDIEDEDKSEPEQDAAEDEEVDVTSVDPIPAFCSSDEEDYKALLYLPIAPEVEDPEEPFGPPPDATAQDKKRHP-APPKKKIRTTTIELQGVPSDEVHPLDSKSKKMEAVCVLFGAAALLRLLLLCVGVYQDQTLKLKYTDVDYHVFTDAARFITQGESPYRRSTFRYTPLLALLLVPNVYLSLLFGKLLFGFCDLLSGLLMFRLLVLRGASHGSACVSCGLWLLNPLPMAVSTRGNAESVLAVLVLSTLLCLQLRKHTTAALLFGLSVHMKIYPVTYALPIALALTAAPARG-RGVLLRFFSPALLRFAAVSAAVFLSLGLIFYCRYGWEFLQEAYLYHLTRRDLRHNFSPFFYLQYVCAERCWSSGLLPLLLLPQLLLLLLASAAFSSDLPFCCFLHTAVFVSFNRVCTSQYFLWYLCLLPVVLPRLRLRLGRGLLLLLLWLLLQGLWLAPAYLLEFQGWNSFSWIWAASLLFLLTNTFILAQIIQHYRHDRKADMAGKQVDESTKLDEYGAKDYRLMLLKNDHSSRPLWVAPDGHIFLEAFSPVYKYAQDFLVAISEPVCRPTHAHEYKLTAYSLYAAVSVGLQTSDIIEYLQKLSKTSVPDGIVQFIKLCTVSYGKVKLVLKHNRYFVESAFPDVIQRLLQDTVIRDCRLRSAEGEEETISSKSAISQRSGTQVPEDIFSYYEQMDEEEEEETQTVSFEIRQEMIEELQKRCIQLEYPLLAEYDFRNDTVNPDINMDLKPTAVLRPYQEKSLRKMFGNGRARSGVIVLPCGAGKSLVGVTAACTVRKRCLVLGNSSVSVEQWKAQFKMWSTIDDSQICRFTSDAKDKPIGCSVAISTYSMLGHTTKRSWEAERVMEWMKSQEWGLIILDEVHTIPAKMFRRVLTIVQAHCKLGLTATLVREDDKIVDLNFLIGPKLYEANWMELQNNGYIAKVQCAEVWCPMSPEFYREYVAIKTKKRILLYTMNPNKFRACQFLIRFHERRNDKIIVFADNVFALKEYAIRLNKPYIYGPTSQGERMQILQNFKHNPKINTIFISKVGDTSFDLPEANVLIQISSHGGSRRQEAQRLGRVLRAKKGMVAEEYNAYFYSLVSQDTQEMAYSTKRQRFLVDQGYSFKVITKLAGMEEEDLMFSTRDEQQQLLQKVLAASDLDAEEEVVMGEVGGKPQFSRRAGTMSSMSGADDALYMEYQMPKNIHPLFKRFRMGKLNVVILRYLSRDDFRVLTAVEMGMKNHEIVPVSLIASIASLKHGGCNKVLRELVKHKLLAYERSKTQGYRLNYGGYDYLALKTLSSRDVILSVGNQMGVGKESDIYIVANAEQQFALKLHRLGRTSFRNLKNKRDYHKHRNNMSWLYLSRLSAMKEFAYMKALYDRGFPVPKPVDYNRHAVVMELINGYPLCQVREIQDPAALYSEIMELIVKLANHGLIHGDFNEFNLMLDDNDHVTMIDFPQMVSTSHINAEWYFDRDVKCIRDFFIKRFNYESEYPTFKDIRRACSLDVEISASGYTKELQQDDMASYYQEMQEVFRNNNKSREFPAHSAKVHSVAWSCDGKRLASGSFDKTASVFVLEKDRLVKENNYRGHGDSVDQLCWHPTNPDLFVTASGDKTIRIWDVRTTKCMATVSTKGENINICWSPDGQTIAVGNKDDVVTFIDAKTHRPRAEEQFKFEVNEISWNNDNDMFFLTNGNGCINILSYPELKLIQSINAHPSNCICIKFDPTGKYFATGSADALVSLWNVEELVCVRCFSRLDWPVRTLSFSHDGKMLASASEDHFIDIAEVETGEKLWEIQCESPTFTVAWHPKRPLLAYACDDKEKYDREAGTVKLFGLPMLYLVGLGLGDAKDITVKGLEIIRKCSRVYLEAYTSILTVGKDALEEYYGRELLLADRDMVEQEADEILKGADVCDVAFLVVGDPFGATTHSDLVLRALNAGIQYRVIHNASIMNAVGCCGLQLYNFGETVSIVFWTDTWRPESFYDKIKKNRDMGLHTLCLLDIKVKEQSMENLMRGRKIYEPPRYMTVAQAAEQLLEILQNRRDRLAMTEDTVCVGLARVGAEDQTIRSGTLRELASCDLEGPLHSLIISGHLHPLEVDMLKLFSSPEGMAAEQNPSTEE-------NSIDQSIGLEILQIIKDSQQQHGLRHGDYQRYRGYCSRRLRRLRKALGFKMGNRHKFTGKKVTVEMLSDNRYLLLVLMEAERAWSYAMQLKQEANTEPRKRFHLLGRLRKAAKHGDQLEKLCESPNVDAKTKLEAQAYTAYLTGMVQFELQEWKSAMEAFNNCKTIYEKLASAFTEEQAVLYHQRVEEISPNIRYCAYNIGDQNAINDLMQMRLSAGGGGMMAEKLESLITQTRAKQAAVMSEVEWRGRTVPIKIDKARIFLLGLADNEAAITQADNEETKEHLYESLLAECRDTIQAVREELRTDVKQREAESSKVSNLQYLHSYLTYIKLWTVVKRNESMAHSLQTKLKEPQTDENKRGPRPQDLIRLYDIILQSLAELSSLQGLEEDHTFQKELSLKTLVYKAYRCFYIAQSYVLVKKWSEALVLYERVLKYTKEVQSKAKSLSNNLKDLPDVQELIAEVNAEKYSLQAAAILDTEDIAELPSQQQIKDTTPLSDRLDNFRLDSNLLSKQPNLVQFPPDFQPIPCKPLFFDLALNHVVLPPLDDKVEQKGKGGIAGYFKGFF-GFGMMESEQDDSELTFTRHTGSVFCVRLDPTNSLAMSGGEDDRAFLWRVCDGEVLLECTGHKDSVVCVGFSSDSALAASGDMSGVIRVWSVEKREEVWSAEVGDLEWLEWHPCAPVLLAGVADGSVWMWKLPSGACRTFQSPGCQTTCGRILPDGKRAIVGYEDGSLRLWDLKQGTAIYVIKGHRGALTCVSSNQEGALLLSGSVDGQAKLISSSSGKVLCSFSQDSNSVESVGFCNVLPLAAVAYLDGTLAIYDLNTHTLRHQCKHEVGVVQLQWEAEAVVCTCSLSGVLSLWDARSGVLVSEFHGHSAEILDFVLNREVAVTAGGDHKAKVFCRQRVEGKLRASVERGDYYEAHQMYRTLFFRYLSQAKHAEARELMYNGALLFFSYNQQNSASDLSMLVLESLEKSEAKVDDETLEHLAKLFSLMDPNSPERVAFVSRAIKWSSGGSLGHPKLHQLLALTLWKEQNYSESRYHFLRSSDGEGCAQMLVEYSSARGFHGEVDMFVAQAVLQFLCLKNKTSALVVFTTYTQKHPSIEKGPPFVQPLLNFLWFLLLAVDGGKLTVFTVLCEQYQPSLKKDPMYNEYLDRIGQLFFGVPPKQSSGGLLGNLLNSLMGSGEEEDGPIELDFVEYSELIQEGDVVIIFMGHDSMMPIKVQSGAQTQTRYGVIRHSDLIGQRFGSKVTCSKGWVYVLHPTPELWTINLPHRTQILYTTDIANITLMLELKPGSVVCESGTGSGSLSHSILRTIAPTGHLHTVEFHSQRAEKAMQEFKEHKVSHLVTVRNQDVCKDGFGITGVADAVFLDIPSPWEAISHAKKALKYKGGRLCSFSPCIEQVQRTCEALLDHGFEEICTLEVLLRVHDVRTVTLPLPDFGPEEYYTSVICRTATPPREMAGHTGYLTFSSKPRAHGPVVKIHPVVLASIVDSYERRNEGASRVIGTLLGTADKHSVDVTNCFSVPHNESEDEVAVDMEFAKNMYELHKKVSPSEVIVGWYATGFDITEHSVLIHEYYSREAPNPIHLTVDTALQSNKMNIRAYVSSQMGVPGKTVGVMFTPLSVKYIYYDTERIGVDLLQRTRASPGRTNGLTTDLAQVAGAAGRVQEMLATVLSYIEDVLSGKVMADNSVGRFLMDLVNKVPKIPAEDFENMLNSNINDLLMVTYLANLTQAQIALNEKLVVLAAQVRFMSSRKGFLGEFLDNLKQELSKNKEMKENIKKFREEAKKLEESEALKQARRKYKTIESETVKTSEVLKKTLGSLSDTVKEGLEEVGRTDIGKKIKEGVEEAAKSAKQSAETVTKGGEKLGKTGAFRAISQGVESVKKEIGD--LGQMGPYRPPSRLRKRTEFSSKAEDKVFEANEEAMGVVLHKDSKWYQQWKDFKDNNVVFNRFFEMKMKYDESDNAFIRASRAVTDKMTDIIGGLFSKTEMSEVLTEILKVDPSFDKDSFLKQCEKDIIPNILEAMIQGELDVLKDWCYEATYSQLAHPIQQAKAMGLQFHSKILDIDNIDLAMGKMMEQGPVLIITFQAQLVMVIRNVKGEVVEGDPDKVLRMMYVWALCRDQEELNPNAAWRLLDISASSTEQILAISNEVPEHPCVSPVSNQVFERRLIEKYIAENGADPINGQPLSEEQLIDIKVSHPIRPKAPSATSIPAILKSLQDEWDAVMLHSFTLRQQLQTTRQELSHALYQHDAACRVIARLTKEVTAAREALATLKPQAGLVAPQAAPASGEAMEVSQVGMTPEIIQKLQDKATVLTTERKKRGKTPEELVRAEDLSKYRQVGSHAGLHSASVPGILSLDLPTDTNKVLTGGADKNVVVFDRREEQIVATLKGHTKKVSSVIYHPAQAVVFSASSDSTIRVWSVTGGNCVQVVRAHESAVTGLSLHATGDYLLSSSEDQYWAFSDIQTGRVLTKVTDETGCALTCAQFHPDGLIFGTGTGDSQIKIWDLKERTNVANFPGHSGPVTAIAFSENGYYLATGAQDSSLKLWDLRKLKNFKTITLDNNYEVKSLVFDQSGTYLAVGGSDIRVYICKQWSEVLNFSDHSGLVTGVAFGEHAQFLASTGMDRSLKFYSLLSFLLTTILFLFIMGVRSWLQMKRKRVQDGRPAVAFFHPYCNAGGGGERVLWCALRALQNRYQDVSFVVYTGDQVTAEEILDGARRRFNIRLPRPVKFVFLKHRLLVEAKLYPHFTLLGQSVGSIFLGWEALTEFVPDLYIDSMGFAFTLPVFRYLGCQVGSYVHYPTISTDMLSVVRERNPRFNNADYISSNPVLSAIKVIYYCVFALLYGLAGSCSDVIMVNSTWTLGHILALWRTPNRTSVVYPPCDVQAFLDVPIGEKCHSLVSVGQFRPEKDHQLQIRAFKKLLDRKEREAVKLVLIGGCRNQEDEDRVLMLRGLCQELGIADRVEFKLNIPFQELKKDLTDATIGLHTMWNEHFGIGIVECMAAGTIILAHKSGGPKLDIVVGPTGFLADDEDNYADAMERILSMSPATRLEMRRRARLSVSRFSDQEFEGSFLSAMEPLMSMKFRAKIVDVGCLNHFTRVVXXVSXLTCACVLRLTCDHLYFVLSGRVATGGVSMWCELLQVNFFDEFQLEGVADANEIFLEVAPENLSRALKTAQNAKSVKIKLTKKSCPCLTLAAELPSLSSLSRVVTHDLPVDVIPRRLWHDFREPQMPEFDVSIYLPPLKTMKSVVDRMKNLSNYLVVEANLNGEMNLKIETDLVSVATHFKELGNPPWGED-GSQSSREPELMAETRVDIRKLQQFLTGQQVNPSRAMCNIVDGRILHLIFLHEDVSLQYFIPAVVMVCREASHAGSWYTASGSQLNAQLEGWLSQAQSIAGPARAIIAPHAGYTYCGACAAHAYKQVDPSITRRVFILGPSHHVPLSRCALSPAEVYRTPLYDLRIDQKVYADLWKTGMFERMSLQTDEDEHSIEMHLPYTAKAMENHKDEFSIVPVLVGALSGSKEQEYGKLLSKYLADPSNLFIISPDFCHWGQRFRYTYYDESQGEIYRSIEHLDKMGMGIIEQLDPISFSNYLKKYHNTICGRHPIGVLLNAVAELKKNGIDMNFSFLNYAQSSQCRNWSDSSVSYAAGALIVHLEMVTCTAPVNIAVIKYWGKRDEDLILPVNASLSVTLHQDHLRTTTTIACSRSFHKDCIWLNGKEQDISHPRLQSCLLEIRRLAQRRASDVSNKVHICSVNNFPTAAGLASSAAGYACLVYTLSQLFNVEGELSGVARQGSGSACRSLYGGFVQWKLGEQSDGKDSIAEQVASELYWPELRVLILVVSAEQKSVGSTSGMHTSVETSHLLKYRADAVVPGRMEEMIRAIRLRDFPKFGELTMKDSNQFHAICLDTYPPIFYLNNISHQIISLVHRYNQYYGETRVAYTFDAGPNAVIYSLQDYLPEFVEVVRHFFPPEVNEEFFKGLPVCPADLSEEMIRDINMKTPNGIRYMISTKAGPGPRVVMNEQQLDCALDLMRRLPPQQIEKNLSDLIDLVPSLCEDLLSSVDQPLKIARDKVVGKDYLLCDYNRDGDSYRSPWSNKYEPPIDDGAMPSARLRKLEVEANNAFDQYRDLYFEGGVSSVYLWDLDHGFAGVILIKKAGDGSKKIKGCWDSIHVVEVQEKSSGRTAHYKLTSTVMLWLQTTKTGSGTMNLGGSLTRQMEKDETVSESSPHIANIGRLVEEMENKIRSTLNEIYFGKTKDIVNGLRSVQPLADKTKQEALKNDLIQALSQRKPVVPLIINCCMSALGCIATVKLIPAFKEHFISARLYGMDLNKTTKKEVPESQGVISGTVFLIILFLFIPVPFLQCFMGEKCQRFPHNEFVQLIGALLAICCMIFLGFADDVLNLRWRHKLLLPTMASLPLLMVYFTNFGNTVIVVPKPFRLLLGMHLDLGILYYVYMGMLAVFCTNAINILAGINGIESGQALFISGSIILFNLLELNGDYRDDHVFSLYFMIPFFFTTLALFYHNWYPSSVFVGDTFCYFAGMTFAVVGILGHFSKTMLLFFIPQVINFIYSLPQLFHIIPCPRHRLPRLQSDTGKLGMSYSKFKQKDLGKLGQLILKVAEKLWVLDVRRGGDDEFIECNNMTLINLVLKILGPTHERTLTAIMLLMQVLGSAVAFGIRYHLVRLYMPQNEHIELHRKRHGYRLDHHEKKRKKESREAHERSHKARKMIGLKAKLYHKQRHAEKIQMKKTIKMHEQRKSKQKDDDKTPEGAVPAYLLDREGQSRAKVLSNMIKQKRKEKAGKWEVPLPKVRAQGETEVLKVIRTGKRQKKAWKRMVTKVCFVGDGFTRKPPKYERFIRPMGLRFNKAHVTHPELKATFCLPILGVKKNPSSSLYTTLGVITKGTVIEVNVSELGLVTQGGKVIWGKYAQVTNNPENDGCINAVLLVSDGGTMENRRLKVTSNLFDIMSGQTDIDHPLCEECTDTLLDHLDTQLNITENECQNYKSCLELLSQLPEEEEASLLNALQQLKQEEESLIQELESIETKREAVAKELDEGRNHSQLMDTEELRYQKEYCEFKRQQLELDDDLKSVDNQMRYCQIQLDKLKKTNVFNATFHIWHSGQFGTINNFRLGRLPSVPVEWNEINAAWGQTVLLLHALASKMGLCFQRYQLVPYGNHSYLESLSDSKELPLYCSGGLRFFWDNKFDHAMVAFLDCVQQFKEEVEKDDTGFCLPYRMDKGKIEDTGGSYSIKTQFNSEEQWTKALKFMLTNLKWGLAWVSSQFYSMALKVQEYPTLKVPYETLNKRFRAAQKNIDRETSHVTMVVAELEKTLSSFPVVDTVVSLLDGVVEKLSALKRKAAESIQAEDESAKLCKRRIEHLKEHSSDQPASVNVWKKKRMDRMMVEHLLRCGYYNTAVKLARQSGIEDLVNIEMFLTAKEVEESLERQETATCLAWCHDNKSRLRKMKSCLEFSLRIQEFIELIRQNKRMDAVRHARKHFSQAEGGQLDEVRQVMGMLAFPSDTHISPYKDLLDPARWKMLIQQFRYDNYRLHQLGNNSVFTITLQAGLSAIKTPQCYKETSKNPDCPVCSKSLNKLAQPLPMAHCANSRLVCKISGEVMNENNPPMMLPNGYVYGYNSLLSIRQDDKVICPRTKEVFNFSQAEKVYIMGIILKSASSGIFENLALEDWIHDHVDLQNRSLLLLWRNSPVVVIGRHQNPWQECNLPATRRLGIPLARRRSGGGTVFHDFGNINMTFFTSKKKYDRHRNLKVVTSALKALRNLDVAATDRFDILLNHYKISGTAAKLGRSSAYHHCTLLCSVDRSVLSSVLKSNTAIKSNATPSVPSPVKNLVDPTLDSSTIMEAIASQYNSEFGFDSPITVDPLMPIHKMAHDLQTWEWIYGKTPKFSVCTALNIKLDMDVRNGTVERCA-MSFEWPWQYNFPPFFTLQPNVDTRQKQLAAWCSLVLSYCRHRKLYTLDVLEAQESPVFNNKKIERKLSVEAIQVVFEELRKKGNLEWLDKNKSRCLIMWRRPEEWGKLIYQWVSKNGMVNSVFTLYELANGDDTEKEEFHGLEDWMLLRSLQALQTDGKAEIITMDDGKGVKFFMATAAAGNNTPSQ-SSSNEHSTEPKPVCLIVLGMAGSGKTTFVQRLTAYLHSKKTPPYVINLDPAVHEVPFPANIDIRDTVNYKEVMKQYGLGPNGGIVTSLNLFATRFDQVMKFIEKKQSNHEYVLIDTPGQIEVFTWSASGTIITEALASSFPCVVIYVMDTSRSVNPVTFMSNMLYACSILYKTKLPFIVVMNKTDIIDHSFAVEWMQDFEVFQDALNQETSYISNLTRSMSLVLDEFYTNLRVVGVSAVTGSGLDELFVQVADAAKEYETEYRPEYERLHRELAEAQSQKQQEQLERLRKDMGA---VPMETA---APTEGGPSDLIFTRGNPDEAEEEIDSDTDDIDHTVTEESKEAGAFGNFLKERREIVEVRNRKMAESIIVRIQSPDGMKKISSTKHETAAAFLKKVAKEFGFSSNGFSVYLNRNKTGEIL-SQNKALSLLKIKHGDMLFLYPSS--AGPSSEDTAQPSSSSSSSLSRSHSAPQIPEDDIDQYLSKQEGKIYRNRDPQLCRHGAMGKCVHCVPLEPFDEDYLNHLDPPVKHMSFHAYIRKLTGGADKGKFVALENISCKIKSGCEGHPPWPEGICTKCQPSAITLNRQKYRHVDNIMFENHTIADRFLDFWRKTGNQRMGYLYGRYTEHKDIPLGIRAEVAAIYEPPQIATQNSLELIEDPKADAVEEIAAKLGLRKVGWIFTDLLSEDTRIGTVRYTRNKDSYFLSAEECITAGHFQNQQANMCRLSPDGHFGSKFVTVVATGGPDNQVHFEGYQVSNQCMALVRDECLLPCRDAPELGYAKESSTEQYVPDVFYKDKDKFGNDITHLARPLPVEYLIIDITTTFPKDPVFTFS--STFRFPIENRDALGETQDFHSLATYLSQCTSSTFLDIVSDFHLLLFLVTNEVMPLQDSIGLLLDAVKTSNEELAQTWKKSEQWATIEQLCSTVGGQSSGSLDYAMGGPPLPQSSSAVWSCLHCTFMNQPGTEHCEMCSLPRSXXXXXXXXXXXXXXXXXXXXXXXXXXXXXXXXXXXXXXXXXXXXXXXXXXXXXXXXXXXXXXXXXXXXXXXXXXXXXXXXXXXXXXXXXXXXXXXXXXXXXXXXXXXXXXXXXXXXXXXXXXXXXXXXXXXXXXXXXXXXXXXXXXXXXXXXXXXXXXXXXXXXXXXXXXXXXXXXXXXXXXXXXXXXXXXXXXXXXXXXXXXXXXXXXXXXXXXXXXXXXXXXXXXXXXXXXXXXXXXXXXXXXXXXXXXXXXXXXXXXXXXXXXXXXXXXXXXXXXXXXXXXXXXXXXXXXXXXXXXXXXXXXXXMSEDDFMDDEEDYDLEYSEDSNSEPNVDLENQYYNSKALKEDDPKAALSSFQKVLELEGEKGEWGFKALKQMIKINFKLTNFPEMMNRYKQLLTYIRSAVTRNYSEKSINSILDYISTSKQMDLLQEFYETTLEALKDAKNDRLWFKTNTKLGKLYLEREEFGKLQKILRQLHQSCQTDDGEDDLKKGTQLLEIYALEIQMYTAQKNNKKLKALYEQSLHIKSAIPHPLIMGVIRECGGKMHLREGEFEKAHTDFFEAFKNYDESGSPRRTTCLKYLVLANMLMKSGINPFDSQEAKPYKNDPEILAMTNLVSAYQNNDITEFEKILKTNHSNIMDDPFIREHIEELLRNIRTQVLIKLIKPYTRIHIPFISKELNIDVADVESLLVQCILDNTINGRIDQVNQLLELDHQRGGARYTALDKWTNQLNSLNQAIVSKLMVEYPAVVNNVNRMLDSIGGEQGVSKTYSTKRIELRFRPGDPFCHPAYGNRYSSTNLLLRVRRRTQISMEIVGLIGTTYKFQGMADFQYLASHNNEFYDNPVPLFIPPPIFSRLDMPVDYFYRPPNRARRPNNAIFVNFDDTIPSEPLEAAVTTWLKAEKKIKQLFEKRPIWSRNAVKANIDIHPEKMKHLLPFVAYYALTGPWRSLWVRFGYDPRKIPGAKIYQVLDFRIRYGMKKSKRSALKESIYIFREGMLPPYRQMFYQLCDLDVEKIQNLIHKKEECDERDGWCVPHTADELRNIISGMIQQYVKANRPTLLFKSNYAVSSRIEPFYKGGKVQVSGDEQHIFCTYGPKINILQISTGKIIHSIEQEDETAFALSDEMLVSASRALLLRQWDWKQQCRRSWRAHSVPVASMSFDCTSTLLATGGCDGTIKLWDVIKQYCTHNLKGSSGVVHLVEFHPQLFSSSSDCAIRIWDLRSSRCVCVLESHYSPVTALAFSPDGHTLVSSGRDKICSVWDLQEQKVKRTIPVYEAVEGVVLLSGSDSDALHLVTAGSKGVLRVWDSSSSRCVFTQTEDEERLLLQLLLLPRTGRLITVTAEHNILLYQTPTLAVQQQFVGYNDDVLDVKFVGKDDTHIAVATNSSQLKVFELSTNSCQILHGHTDTILSIDVFRKGSMFATCAKDKSVRVWRMDVSGRVHCVAQGTGHSNAVGSIACSRMKQQFVVSGSQDCTVKVWDLPETTGEGVMMMKARSTERAHEKDVNSVCVSPNDKLLASGSQDRTAKLWALSDLRLLGVCRGHRRGVWSVQFSPVDQILGSASADGSVRIWSIQDFSCLKTFEGHDASVLKIIFVSRGTQLVSSGSDGLVKLWTIKTNECVRTLDAHQDKVWALHGGCRDELMVTGSADSTITVWNKLRKTVIIKSTKKVDQSLFKFTHFRNLIYXYYYILXLNLLIXNXXTPVAPPLILLLVQCGCVTEWCRIVYTFVSNCSESVLRYCTVWNTNSRSCLDAQAVLKVLLTHLSPEEMLQFQSAHTHLQALVPYTERHMQRINRLLQASMFLDYMWQKMRIPQIQENSVQLFNHVYPRDDMTNVTAKILSKVGCQLHNRPHHPLWLIKERIKDHFYRSYVRTGNPIFSVHDNLRPVVTVEQNFDSLLIPADHPSRKKGENYYLNRTHMLRAHTSAHQKELVRSGLDCFLLAGDVYRRDEVDSSHYPVFHQMEGVRLFSNHELFAGGEDLSLFERGRRTPQKQETHTLEAVKLLEFDLKRALTRLVRHLFGDLEIRWVDCYFPFTHPSFEMEVFFQGDWMEVLGCGVMEQELVRSAGADNKMGWAFGLGLERLAMVLFGIPDIRLFWSEDERFLKQFRLYQPVTFQPLSKYPPLFNDISFWLPEGYTENDFYDLVRSIGGDLVEKVTLVDTFTHPKMKKVSHCYRLVYRHMERTLTQEEVSIVHTAIQTAVEQELGVQGRMLKTNLQLSGLIQRFQSTLVVAEHNNETLTPITLNAITAATKLGSDVSCLVAGTNCAKVAEQLSKVQGVKKVLVAQHEAYKGLLPEELTPLILATQKQFSFTHICAGASAFGKNLLPRVAAKLDVAPISDIIEIKSPDTFVRTIYAGNALSTVKCNESVKVFTVRGTSFEPAAAGGSSTSEEVSPSAPGVSEWLEQTLSKSDRPELTSAKVVVSGGRGLKSGDNFKLLYDLADKLNAAVGASRAAVDAGYVPNDMQVGQTGKIVAPELYIAVGISGAIQHLAGMKDSKTIVAINKDPEAPIFQVADYGLVADLFKVVPELTEALTVNRVCWNCGA---FFCCKVIQPPDNKTSYFDILKCEENFSLDTQKLQQKYVKLQRVLHPDNFTQKSQKEQEYSEEQSALVNKAYRTLQKPLSRAVYMLELRGVLLEEGDATADPALLLEVMEINESLAETRSQDEVSAIGRSVQEKLKDLTERMNSSLNRGDLLAAKMLLNKMKYFTNIQEKVKDRITQGCRRPEHMAPPEVFYNEEEAKKYSQNSRMIEIQTQMSERAVELLNLPEDQPCYLLDVGCGSGLSGDYLSEAGHYWVGVDISTAMLDVALEREVEGDLLLGDMGEGMPFRPGMFDGCISISALQWLCNADKKTHSPPKRLYRFFSTLYSSLARGARAVFQIYPENSEQLELITAQAMKAGFTGGMVVDYPNSSKAKKFFLCLFAGVSGVLPKGLDSETAVNQAQFTAQRSRFKNMKGKSAKKSKDWILDKKERRRRQGKDVRADTKYTGRHRKPKFMAVRASFEKNNEIGCFAKLTNTYCLVAIGGSENFYSVFEGELSETMPVIHASIAGCRIIGRMCVGNRHGLLVPNNTTDQELQHIRNCLPDSVRIQRVEERLSALGNVIACNDYVALVHPDLDRETEEILADTLKVEVFRQTVAEQVLVGSYCAFSNQGGLVHAKTSIEDQDELSSLLQVPLVAGTVNRGSEVIAAGMVVNDWCAFCGLDTTSTELSVIESVFRLSETQPSAIATTMRDSLIDSLTQQSEVDELFDVKNAFYIGSYQHCINEAQKVKTSPEKESEKNIFLYRAYIAQRKYGVVLDDIKPSSTEELQAVRMFAEYLSSEGKRDAIVADLDKKISKSVSNTTFLLMAASIYLHEMNTDAALRTLHQGESLECMAMTVQILLKLDRVDMARKELKKMQDQDEDATLTQLATAWVNLAIGGEKLQDAFYIFQEMSDKYSPTLLLLNGQAASHMAQNKWDEAESVLQDALDKDSGHPETLINLIVLTQHMGPFEVTNRYLSQLKDAHKSHPFIKDYLAKENEFDRLVMQYAPMTPEDIKLEAIVNTIAFHPKQDILAAGDIDGDIYLFSYSCTNKELWSSGHHLKSCRKVLFSSDGQKLFSVSKDKAIHIMDVEAGKLETRIPKAHKVPINAMLLIDENIFATGDDEGTLKVWDMRKGTSFMDLKHHEDYISDITIDQARTLLTSSGDGTLGVFNIKRRFELLSEIQNGDLTSVSIMKRGRKVVCGSGEGTIYIFNWNGFGATSDRFAVQAESVDCIVPITDSILCAASTDGVIRAINILPNRVVGSIGQHGEAIEEIARCRDTHFLASCAHDELIKFWDISSLPDEKVNDYRRKKKDRDTGQNFFAGLMAVGLQVRQFSTSVIRKLIKPPIQVYGVEGRYATALFSAASKQKSLDKVEQELGRVSSLIKDPKLSGIVMNPHVKRSVKQKTFVDALTKAKVSPITINLINVLSENGRLTLTPDVIAAFSKMMSAHRGEVTCSVTTAQPLDEASLAELKVALNGFLAKGETIKLETKSDASILGGMIVSIGDKYVDMSTKTKIQKLTKLIRDT-MATRRLTDAFLLMRNNAIQNRQILAEQ-ADDRMALVSGIDPEAAIGVTKRLPPKWVEGVDEIQYEITRIRQKMKELASLHDKHMNRPTLDDSSEEEHAIEITTQEITQMFHRCQRAVTGLQTQSYHCTEQENRLLTNVVSSLAQSLQELSLNFRHTQSGYLKRMKNREERSKHFFDSG-----PLVEEDEDIALYDRGFTDDQLVLVQQNTVMVEEREREIRQIVQSISDLNEIFRDLAGMVVEQGTVLDRIDFNVEQSCVKTEEGLQQLQKAEQYQKKNRKMLVILILFVIVVVLILILFGTKFMPKVKKAGGAVPLAEQILQRDSVRCSGRQKQRGRGEEQQEFVDEKLSRRILEQARRQQEELQD------TAEEERPATRLGPVS--GDSDEEGEAM----DEVEPEVEVDPEDEQAIQMFMSKNPPMRRTLADIIMEKITEKQTEVGTVLSEVSAMPQMDPRVVEVYRGVSKVLSKYRSGKLPKAFKIIPALSNWEQVLYLTEPETWSAAAMYQATRIFSSNLKERMAQRFYNLVLLPRIRDDIAEYKRLNFHLYSALKKALFKPAAWFKGILLPLCESGSCTLREAIIIGSIITKCSIPVLHSSAAMLKLAEMEYNGANSIFLRLMLDKKYALPFRVLDALVAHFLSFRTDKRILPVLWHQSLLTLVQRYKADLSSEQKEALLELLKAHTHPQISSEIRRELQSAEPRDLEDATPAMMPLENLEEEGLPKNPNLRIAQLKFLLT---HRQDAQVKSELMDAIKLNNMAPYYETLCKELKWQADSDLLSKMKKANEDELKRLDDVLEDAEKNLGESEIRDAMMAKAEYLIRIGDKEGALTAFRKTYDKTVALGHRLDIVFYLLRIGLFYMDNDLITRNTEKAKSLIEEGGDWDRRNRLKVYQGLYCVAIRDFKQAAELFLDTVSTFTSYELMDYKTFVTYTVYVCMIALKRPDLREKVIKGAEILEVLHSLPAVRQYLFSLYECRYSVFFQSLARVEQEMKQDWLFAPHYRYYVREMRILAYSQLLESYRSLTLGYMAEAFGVSTEFIDQELSRFIAAGRLHCKIDKVNEIVETNRPDSKNWQYQETIKKGDLLLNRVQKLSRVINMXXXXXXXXXXXXXXXXXXXXXXXXXXXXXXXXXXXXXXXXXXXXXXXXXXXXXXXXXXXXXXXXXXXXXXXXXXXXXXXXXXXXXXXXXXXXXXXXXXXXXXXXXXXXXXXXXXXXXXXXXXXXXXXXXXXXXXXXXXXXXXXXXXXXXXXXXXXXXXXXXXXXXXXXXXXXXXXXXXXXXXXXXXXXXXXXXXXXXXXXXXXXXXXXXXXXXXXXXXXXXXXXXXXXXXXXXXXXXXXXXXXXXXXXXXXXXXXXXXXXXXXXXXXXXXXXXXXXXXXXXXXXXXXXXXXXXXXXXXXXXXXXXXXXXXXXXXXXXXXXXXXXXXXXXXXXXXXXXXXXXXXXXXXXXXXXXXXXXXXXXXXXXXXXXXXXXXXXXXXXXXXXXXXXXXXXXXXXXXXXXXXXXXXXXXXXXXXXXXXXXXXXXXXXXXXXXXXXXXXXXXXXXXXXXXXXXXXXXXXXXXXXXXXXXXXXXXXXXXXXXXXXXXXXXXXXXXXXXXXXXXXXXXXXXXXXXXXXXXXXXXXXXXXXXXXXXXXXXXXXXXXXXXXXXXXXXXXXXXXXXXXXXXXXXXXXXXXXXXXXXXXXXXXXXXXXXXXXXXXXXXXXXXXXXXXXXXXXXXXXXXXXXXXXXXSKTLKGITLKGSAELVAEFFSFGINSILYQRGIYPAETFTRVTQYDMSLQLTTDTKLKNYLTNVISQLKEWLFECTVQKLVVVITCLETNEVLERWQFDIQCDKTAKESAREKSIKAIQEEIRSVIRQITATVTFLPLLETACAFDLLIYTDKDLEVPEQWEESGPQLIDQSEEVRLRSFTTSIHKVNSMVAYKRTMSPMKLCVPGERLCSTEDCIPGTGTYLRHGYIFASLAGYVLRKNEGEELPVISVVRETEAQLLPDVGAIVTCKVTSINPRFAKVHILYVGSTPLKDRFRGTIRREDVRATEKDKVETYKSFRPGDIVLAKVISLGDVQSYLLTTAENELGVVVAHSEAGAQMVPVSWCEMQCPRTHSKEFRKVARVQPEYMSIFTPTNQIRLTNVAVVRMKKGGKRFEIACYKNKVMSWRSGAEKDLDEVLQTNTVFVNVSKGQVAKKEDLSNAFGTDDLTEICKQILSKGELQVSDKERQSQLEQMFRDIATIVAEKCVNPETKRPYTVNLIERAMKDIHFSVKANKSTKQQALEVIKQLKESIQIQRAHMRLRFVLPAKDGKRLKEKLKPLIKAVENEDFDDQLEMVCLIDPGCFRDIDELIRCETKGKGTLEVLSLKDVEEGDEKLDDDINILVIVLDVNPVQQKFTLSACLDSLMVLANAHLVMSRTNKLAVITSLYHESHFLYPSKQWRSGNPDGKYELLSVTNDLFAEEIRNLMERAESGSQTETLLAVSLARALCYINRISKDVQAGQEVKSRILVIKAAEDSTSQYMNFMNVIFAAQKKNILIDACVLDSDSGLLQQACDITGGLYLRVPQKVALTQYLLWVFLPDAEQRSQLLLPPPVHVDYRAACFCHRNLIEIGYVCSVCLSIFCNFSPICTTCETAFKMPLPMGRKRCE-RSVHKGKDTR-----HRMKGKSLDTFTEEMHEALQASEHADSEAAGGV----KLPCPLAMWDLGHCDPKRCTGRKLARKGLVRCLRLNQRFNGLILSPMGTKYVTPADREIVAHGGLAVIDCSWARLEDTPFSKMIGSHPRLLPYLVAANPVNYGKPCKLSCVEAYAATFCIVGFRDLAVLLLRKFKWGLGFLELNKTLLERYASSQSEEELLAVEKEFLSATPQE----EEIDPFDVDSGRDFVNLNRPVQAKYDDSDNTSEEEDDDEEEEDDDDDD--------EEEEEEEQKSEEQENDLKSAVV-----MFGCLVAGRLVQTDAQQVASDKFVFNLPDYEHVNHVVVFLLGTVPFPEGLGGAVYLCVPGGAAQVWQLLGFITNEKPSAIFRISGLKAGEGSSHPFGMMDAPPSMAQVGVSVEGLHLLAQQTPVSSSAVSTLDSFTQFTQKMLDSLFNFTSSFALSQSQMSPNPSEMFIPASSIRRWYENFQRRLMQNPNFWKTMENFWENGPKPQFYSFPGSSAAPACGPIKHTLNPMVTGTSVLGVKFKGGVIIAADMLGSYGSLARFRNISRLMKVNNSTILGASGDYADYQYLKQIIEQMVIDEELLGDGHSYTPKAIHSWLTRVMYNRRSKMNPLWNTVVIGGFYNGESFLGYVDKLGVAYEAPTVATGFGAYLAQPLMREVIENKEEITKEEARELIERCLKVLYYRDARSYNRHEIAIVTADGVEIIGPLSSETNWDIAHLVSGFEMLVLVLGDLHIPHRCNTLPAKFKKLLVPGKIQHILCTGNLCTKESYDYLKTLAGDVHIVRGDFDENLNYPEQKVVTVGQFKIGLIHGHQVIPWGDMASLALLQRQLDVDILISGHTHKFEAFENENKFYINPGSATGAYSALESNITPSFVLMDIQASTVVTYVYQLIDDVKVERIEYKKMPKVKRSRKPPPDGWELVEPTLDELDQKMREAETEPHEGKRKVESLWPIFRLHHQRSRYIFDLFYKRKAISRELYKYCIRGGYADKNLIAKWKKQGYENLCCLRCIQTRDTNFGTNCICRVPKGKLEVGRIIECTHCGCRGCSGMV----LKIFFPQCCNTADSGLLVGRWIPGHNSAVVLAVVHYPPGQVKKYLSEIQSQTQVDLAVLGSWSMPK-EGQEDSFLKDLSTPQKCWLQLSREIGKRGFTCRVVQNNGEEDKIILVHYDQRKVMLSQLHPVQEADQK--SEIEPSELRLVFQTVAQSQPLDKYDDGPLKLTHWQSEGREASIIAELLKQASVPVCICLTWLLSLWLWFCSFRILNIPPVKFITSKLSTCVQSGYRAVHFKTVFSPKKADTHMDFMRKANIFVSFLVDIAFGLLLISWLYRENRISKLANTLVPVADHVAKELQQLLEWLMGAPAGLKMNKALDQVLGRFFLYHIHLWISYIHLMSPFIERILWYVGLSACLGLTFALSILSDIVALLTFHIYCFYVYGARLYCLKIYGLSSLWRLFRGKKWNVLRQRVDSCSYDLDQLFIGTLLFTILLFLLPTTALYYLVFTLLRLVVVLFQGVIHLSVDFINSFPLFAIGLRICRPYRLAEGVKFKVLCEES-GSPLHLMMEINPLKCSSVLQRYRTPTYSCYPKDSWAALCKKLFVGELIYPWKQKTDKTMNLQTLTEYLQKTLSADPAVRRPAEKFLESVEGNQNYPILLLAVLEKSQNEVIRVCSAVTFKNYIKRNWRIEDEPNKISDPDRTAIKANIVNLMLTSPEQIQKQLSDAISIIGREDFPLKWPDLLTEMVNRFQSGDFHIINGVLRTAHSLFKRYRHEFKSNELWSEIKLVLDTFAQPLTELFKATIELCQTHATDINALKVLFSSLTLISKLFYSLNFQDLPEFFEDNMETWMTNFHNLLTLDNKLLQTDDEEEAGLLELLKSQICDNAALYAQKYDEEFQPYLPRFVTAIWNLLVTTGQEVKYDLLVSNAIQFLASVCERPHYKHLFEDQNVLTSICEKVIVPNMEFRSADEEAFEDNSEEYIIRDLEGSDIDTRRRAACDLVRGLCKFFEGPVTGIFSGYVNSMLAEYAKNPGVNWKHKDAAIYLVTSLASKAQTQKHGITQANELVNLSEFFLNHILIDLKSPNVNEPVLKSDAIKYVMTFRSQLPKEQLLQAVPLLVSHLQAESIVQHTYAAHALERLFTMRGGNNTTLITPTEMAPFTEQLLNHLFKALAIPGSSENEYIMKAIMRSFSLLQEAIVPYIPTLIGQLTHKLLLVSKNPSKPHFNHYLFESLCLSIRITCKANPDTVSSFEEALFPVFTEILQNDVQEFVPYVFQVMSLLLEIHSNSIPSSYMALFPHLLQPVLWERTGNIPPLVRLLQAYLEKGAAAIASDKIPGLLGVFQKLIASKANDHQGFYLLNSIVEHMPAEAITQYRKQIFILLFQRLQSSKTTKFVKSFLVFINLYSVKYGAIALQEIFDDIQPKMFGMVVEKIVIPEVQKVSGQVEKKICAVGIIKILTECPAMMDTEYTKLWAPLLQALIGLFELPEDDSIPDDEHFIDIEDTPGYQTAFSQLAFAGKKEHDPIGDVSNPKILLAQSLHKLSTACPGRVPSMLSSLPTEALQFLQGYLQAATVQLVEKSVELIRELHRMQLPAFNEDGLRQVLEEMKALYEQNQTDVNEATEGKSELIPSIKFRHSCLLRNQRCIAAYLYDRLLRIRALRWEYGSVLPTNIRFHMCAEEMEWFNQYKKSLATYMRSIGLDITQDMKPPKSLYIEVRCLKDHGEFEIDDGTVILLKKNSQHFLPRWKCEQLIRQGVLEHVILGISWVDSGWVPILNPSNVLEYFSERSNPFYDRTCNNEVVKMQRSTLDHLTQLVGVEYILLHTQEPILYIIRKQQRQSPTQVIPLADYYIIAGVVYQAPDLGSVISSRALSAVHGIQSAFDEAMSFCRYHPSKGYWWHFKDQEEKKSKRKEEPSLFQRQRVDTLLLDLRNKFPMFKKFDEKENVSNCIQLKTSVIKGIKNQLLDQFPNIDDWLNQIMPKKDPVKIVRCHEHIEILTVNGELLFFRQREGPFYPTLRLLHKYPFILPHQQVDKGAIKFVLSGANIMCPGLTSPGAKLYPAESDTVVAIMAEGKQHALCVGVMKMSADDIEKVNMGIGIENVHYLNDGLWHMKTYANWNPLGEAFYRKIELYEMAWGLKDCLFAAAPYGGPIALLKWHNR-SARPQLEIYSSSGLPLASFPWKSGVVKQLGWTVSDDLLCVQEDGTVLVYDLLGGFKRHFSMGNQSQVLETKIFYGTGVAILTGALRFTLATNIDDIKLRRLPEVPGIQAAPSCWAVLTQDRQSKVLVASGAHLFILDNACTPVTPGLSPQASSILHMCVSFSYKYLALLTDSGHVWMGTSNLKEKLSEVETKIKTPPRQMAWCQEPSAVVMWDGLLLVVGECKETIQYQLDDDSILVPELDGVRIISGTHHELLQEVPGACEEIFKIASMAPGALLLEAHKEYEKESQKADEYLREIKEQLSEAVQQCVEAAGHEHEPETQKTLLRAASFGKCFLSNFPPEQFVSMCRDLRVLNAVRDYTIGIPLTHTQFKQMTVQVLIDRLVYRKLYPLAIEVCRYLKTPEYQGVSRVLKHWACFKVQQKEESDEVIAKAVSVKLADAAGISYSEIATKAYESGRTELAIKLLEFEPRSGEQVPLLLKMKKSPLALSKAIESGDTDLVYTVVMYLKNELNRGDFFMMLRNQPVALSLYRQFCKHQEQDTLKDLFNQDDDHEELGNFYVKASYKEQRLEARIALLQSAVDEYYKAKNEFSAKSTEDEMRLLRFQRKLEEEKGEPLVGFSLHDTMTTLLSVGLHKHAEQLYKDFRVPDKRFWWLKLKALAEKEDWDELEKFAKSKKSPIGYLPFVDVCIKHHNKYEARKYVSKVTPEQKVKAHLAVGDMEGAAEAAIERRNDTEISTVLSRCTTDHALVERLNRARATATKAGQFFSSGHTNNWAVLVCTSRFWFNYRHVANTLSVYRSVKRLGIPDSHIVLMLADDMACNYRNPKPATVFSHKNMELNVYGDDVEVDYRGYEVTVENFLRVLTGRLPLSTPRSKRLLSDDRSNILIYLTGHGGNGFLKFQDSEEISNMELADAFEQMWQKRRYNELLFIIDTCQGASMYERFYSPNIMALASSQVGEDSLSHQPDLAIGVHLMDKYTFYLLEFLEEVHPASQANMNDLFKVCPQSQCVSTPGHRTDLFQRDPGSVLITDFFGSVRVEITKDTIEARVQYSDLPGIYARLSKLKLTALVVTTAAAGFAMAPVPFDPVGFLMASLGTGLSSCTANSINQYFEVPFDSNMNRTKNRPLVRGQISPLHAVSFALACGIPGVTLLTLGVNPLTGFLGALNIFLYTCCYTPLKRLSIANTWVGAVVGAIPPVMGWTAATGSLDPGALLLGAFLFSWQFPHFNALSWNLREDYSRGGYRMMSVTHPGLCKRVALRHSVGLIFLSALGPVLDVTTWTFPLVSLPINLYISYLAFRFYRHGDRQNSRKLFFCSLWHLPMLLLLALTCKKSRVAQDEAAVHIPTSTVQKAILAVGSGVAALKNPYRHDMVAVLGETTGHQTLIKLRDRMRNDPEGSTILLERPRIRLSTLDLSNMSALPDGTLGREYLRFLEENRVTPDRAEVKFVDNEELAYVMQRYREVHDLLHTLLGMPTNMLGEVAVKWFEAAQTGLPMCILGAALGPLRLSVSRLQLLSLGLWALRNGGRARCVLSIYYERRWEQTLDELRHELNIEEPMDEYEPKQAKQQRSLHDQMTEKRLVVVLEGATLETVKVGKTFELLNCDQHKSMIIKSGRDPGKIRPDITHQCLLMLLDSPLNRAGLLQVYIHTEKNVLIEINPQTRIPRTFARFCGLMVQLLHKLSVRAADGPQRLLRLIKNPVSDHLPPGCPRFSTSFKAGDAVCPRTIVPDDGPAAIVIGAFAHGAVNVDYTEKTVSISNYPLSAALACAKICSAFEEVWGVLTDYGEEQRNELEAIESIYPDSFTVLSDAPTSFTITVTSDTGEETLELTLKFTYVEKYPDEPPLWEIFSQENLEDSDAEEILTLLKQQAEENLGMVMIFTLVTAVQEKLNEIIDQIKSRREEEKQRKQKEAEEAEKRAFQGTVVTIETFLSWKAKFEAEMIELKKKREQSKKLTGKQLFETDHNSDIQFLESVEVDESLFQEDLDMMDCDGNTEAFEKVKSKKREKKRMDTQTEAPVKRPHFPALSGDQLGGVDEMRKVPVPSHRYTPLKENWLKIFTPIVENLQLQVRFNLKTRQVEIKTCKETQDIGALTRAADFVKAFVLGFQVEDALALIRLDELFLETFDVTDVKPLKGDHLSRAIGRIAGKGGKTKFTIENVTKTRIVLADTKIHILGSFQNIKMARTAICNLILGSPPSKVYGNLRAVATRSAERFMPLAVERVVVHPLVLLSVVDHFNRIGKGSQKRVVGVLLGSWQKKVLDVSNSFAVPFDEDDKDDSVWFLDHDYLENMYGMFKKVNARERIVGWYHTGPKLHKNDIAINELMKQYCSNSVLVIIDVKPKDLGLPTEAYISVEEVHDDGTPTSKTFEHVTSEIGAEEAEEVGVEHLLRDIKDTTVGTLSQRITNQVHGLKGLNSKLLDIKSYLEKVATGKLPINHQIIYQLQDVFNLLPDVNLQEFVKAFYLKTNDQMLVVYLASLIRSVVALHNLINNKIANRDAEKKEGQEKDDSKKEKKDEKDAKKLLERIGDVVLPGDLLFSFSANPKADRLICGPGLRRSGAEIRVCRAGVLKHKQPNMYWVNCQQRRYVPAKGESVIGIVTAKSGDVFKVDVGGSEQASLSYLAFEGATKRNRPNVQVGDLVFGQFTIANKDMEPELVCIDSCGRANGMGVFGDGLLFKVSLGLVRRLLAPQSDLVSDLEKMFPCEMVVGMNGRVWVKARTVQHTLILSNLLEASENMSTAQRHTLFSRVADGGIXXXXXXXXXXXXXXXXXXXXXXXXXXXXXXXXXXXXXXXXXXXXXXXXXXXXXXXXXXXXXXXXXXXXXXXXXXXXXXXXXXXXXXXXXXXXXXXXXXXXXXXXXXXXXXXXXXXXXXXXXXXXXXXXXXXXXXXXXXXXXXXXXXXXXXXXXXXXXXXXXXXXXXXXXXXXXXXXXXXXXXXXXXXXXXXXXXXKRKHQSQADDWKKKNKTILTYIAAAGVGMIGMSYAAVPLYRLYCQATGLGGAAVAGHDTEQVATMKPVRDRIIKVTFNADTHASIQWNFRPQQSEIYVVPGETALAFYRARNPTDKPVIGISTYNVVPFEAGQYFNKIQCFCFEEQRLNPHEEVDMPVFFYIDPEFDEDPRMARVDTITLSYTFFEAKEGQHLPLMEENFFSLDDILLSHERLPCRTESAFPRLGFLEKSSDSRDIPEGSKMEMPLWLAKGLYERRVLSVELPKVYREGWRTVFGADPTVVDLYKMGPYYYGLGSQMLHFESPENPEIANTILQTFIGRFRRTMDSSQNAYNEDTSALVERLDYLERSLFKAGQSGLNNFQLWEKGRSSHLTASSLVINYRKRKMTHPLRVAVVCSSNQNRSMEAHNILSKRGFDVRSFGTGTHVKLPGPAPDKPNIYDFKTTYEQMYNDLVRKDKELYTQNGILHMLDRNKRIKSRPERFQSCRDQFDLVITCEERVYDQVLEDLNSREQESFQPVHVINVDIQDNHEEATLGAFLICELCQCIQHTDDMENEMDELLQEFEEKSHRPFLHSVCFYMFFYDVVVNQRVALLVSSDIDALCACKVLQALFHCDHVQYTLVPVTGWQDLGTAFLEHKEQYKYFVLINCGANVDLLETLQPEEDSVFFICDTHRPVDVVNVYNDQIKLLIKQDDLGVPSYDDIFRDDEEDERRFDQRARWEARRREILFDYEQYEFHGTSAALVMFELAWVMSKDTKDMLWWSIIGLTDQWVHDKIPHMKYVTDIATLQRHVSRHNHKNNSLSIDCMRINFEYDLRLVLYQHWSLYESICNSCYTSCSFKLWSINGQKKLQEFLADMGLPLKQVRQKFNSMDMTIKENLREVIEESATKFGMKDIRVQTFGVHFGFKNRFLASDVVHAAAALLENVDETPTDNFIKALDCLSRSNLERLHLGIDLAKKKLKAIQQTVASCICTNLILSQGPFLYCHLLETPDVKLFSKPLSLTLLSKYLLKAFVCSTKRCKILPLIMAAPLDIEKGTVIVMGIPPESETSKKNFFGRAFEKAAESTSSRTLHDHFDTSVIELKMEDRGKFLDALITLLSMGNQLAGIAPSQILSVDSYFSDIHDYEYDKSLGSTRFFKVARAKHREGLVVVKVFAIQDPSLPLTSYKQEVEELKIRLHSCQNCLPFQKATLTEKAAILFRQYVRDNLYDRISTRPFLNNVEKKWIAFQLLNAVDQAHKSGVRHGDIKTENVMVTSWNWVLLTDFASFKPTYLPEDNPADFNYFFDTSRRRTCYIAPERFVDGSMFATES---LVDLSNSQRTRGELKQPMDIFSAGCVIAELFTEGVPLFDLSQLLAYRKGHFQTEQVLMKIEDHSIRELVAQMVQREPEKRLTAEEYLKQQRGKAFPEIFYTFLQPYMAQFAKETFQSADERVLVIRKNLENILNNLCSGGQKAEKQSKEQGLVVLVSVITSCLQTLRFCDSKLAALELILHLAGRLNVEILLDRITPYLLHFCNDSMPRVRAEAVRTLTKVLALVKEVPRNDVNIYPEYILPGIAHLAQDEATIVRLAYAENIAHLAETALRFLELVQENNLSSEHEETLHPNENYDSELQALHEMVQQKVVTLLSDPENIVKQTLMENGITRLCVFFGRQKANDVLLSHMITFLNDKNDWHLRGAFFDSIVGVAAYVGWQSSSILKPLLQQGLSDVEEFVIYKALNALTCMCQLGLLQKPHIYEFVSDIAPFLCHPNLWIRYGAVGFITVVAQHLNIADVYCKLMPHLNPFITQPIIQIDKEIVLLSVLKEPVSRSIFDYALRSKDIGSLFRHLLLRQKKRNGSIPECPPEDPAIAQLLKKLLSQGMTEAEEDKLLALKDFMLKSNKAKANIIDQSHSEGAHSGVIDLGTLGITGRQVDLVKPKQEIEDKRKHTKQDSNLNEEWKMGSLDPTGASTYQRRITTCKAELQQLVQQKREQCNAERMAKQMMESAEESRPPLPGWHPKGLLVAHLHEHKSAVNRIRVSDEHSIFATCSNDGTVKIWDSQKMEGKTTTTRSVLTYSRIGGHVKTLTFCQGSHYLAVASDNGSIQLLAVEAKVQRFLDPKEEGCVVDVHHFNSGQTVLAYATVNGFLVGWDLRSNSNAWTLRHDLRLGLITSFAVDMHQCWLCVGTSNGTMACWDMRFQLPISSHSHPARARIRRLLMHPLYQSSVIAAVQGNNEVSMWDMETGDRKFTLSSAPPLSEMQPSPHSVHGIYCSPANPLLLTAGSDMRIRFWDLAYPERSYIVAGGSVFYRKIIEGTEVVQEIHSKQKSGSEDTPRRGPESLPVGHHDIITDIATFQTTQGFIVTSSRDGIVKVWKMTSIIKLTALSGVQEESALCYLLQVDEFRFLLDCGWDETFSMDIIDSLKRYVHQVDAVLLSHPDHVHLGALPYAVGKLGLNCTIYATIPVYKMGQMFMYDLYQSRHNTEDFTLFTLDDVDSAFDKIQQLKYSQIVNLKGKGHGLSITPLPAGHMIGGTIWKIVKDGEEIIYGVDFNHKREIHLNGCSLESLSRPSLLITDSFNASYVQPRRKQRDEQLLTNVMETLRGDGNVLIAVDTAGRVLELAQLLDQIWRTKDAGLGVYSLALLNNVSYNVVEFSKSQVEWMSDKLMRCFEDKRNNPFQFRHLSLCHSLSDLARVPSPKVVLCSQPDLESGFSRELFIQWCQDAKNSVILTYRTTPGTLARYLIDNGEKRIELEIRKRCRLEGRELEEYMEKERMKKEAADLDSSDESDMEDDLEQPKTKHDLMMKGERKGGFFKQAKSYPMFPTHEERIKWDEYGEIIRPEDFLVPELQATEEEKSKLESGEEPDLSDVPTKCTSTTQTLDIRARVMYIDYEGRSDGDSIKKIINQMKPRQLIIVHGPPDASQDLAESCKAYSGKIKVYIPKLQETVDATSETHIYQVRLKDSLVSSLQFCKARDTELAWIDGVLDMRVEKVDTGEESDVIPTLEPLPAHEVPGHQSVFINEPRLSDFKQVLLREGIQAEFVGGVLVCNNLVAVRRTEAGRICLEGCHCDDYYRIRELLYEQYAVVSLPKREVDELRPWVERTVKKVLGFSEPTVVTAALHCVGKGLDKRKTIDQLRPFLDDSASSFVERLFEALEESRNSGEKNRKRELKEVFGDEAVKKKRVPRFEEPVVLPGPPTESPGMLTKIQIKQMMEAATRQIEERKKQLSFAAPTSSQSGATQSIAPSQAANFMNDAIEKARKAAELQAKIQSTLSMKPGILATVAPPKVEPREITKPTPLILDELGRTVDASGKEIELTHRMPTLKANIRAVKREQFRQQKEKPSDDLESTSYFDPRVALAPALKPKKGFRFHEQGRFEKIAQRIRTKAQLEKLQMEIAQAAKKTGIQASTKLALIAPKKELGEGEIPNIEWWDSYILPFHINLSAHTNLDEVEMHGVTNLVEHPTQMAPPVDTDKPVTLGVYLTKKEQKKLRRQTRREGQKEVQEKVRLGLMPPPEPKVRISNLMRVLGTEAVQDPTKVEAHVRAQMAKRQKAHEEANAARKLTAEQRKEKKVKKLKEDLSHGVHIAVYRIRNLHNPAKKFKVEANANQLYLTGTVVLHKDVNIVVVEGGPKAQKKFKRLMLTRIKWDEPNSKR--DEHHDDDESRRNNRCSLVWEGTSKERNYGEVKFKQCPTENMAREHFKKHGTEHYWDLALSQSVLETTDDMPDQALLSPRRGRGHLKVEYE--------TEGVGLKREPYDWRTQLSFIREMRSKRDAPVDQMGAEKCYDTQGLPEVRRYQVLISLMLSSQTKDQVTAGAMQRLREHGLSVDGILKMDDETLGKLIYPVGFWRTKVKYIKQATALIQQEFGGDIPNTVEGLIRLPGVGPKMAHLAMDIAWNQVSGIGVDTHVHRISNRLGWTKKETKTPEETRRALEEWLPRDLWSEINWLLVGFGQQVCLPVGPLCSVCLNQHTCPSAHRSESIRYVRYESELQMPDIIRLITKDLSEPYSIYTYRYFIHNWPQLCFLAMVEKDCVGAIVCKLDMHKKMFRRGYIAMLAVDSKFRRKGIGTNLVKKAIYAMVEGDCDEVVLETEITNKSALKLYENLGFVRDKRLFRYYLNGVDALRLKLWMKMLMKIHLLADGGVRGLSSVSARVCVVGGGPAGFYTAQQLLKARQDAVVDIYERLPVPFGLVRFGVAPDHPEVKNVINTFTQTAQHERCSFHGNVNVGKDVTIEELRQAYHAVVLSYGAEGNRSMGIPGEDLCNVFSAKDFVGWYNGVPSNTELCPDLSCETAVVLGQGNVALDVARILLSPVDMLKETDITQNALEALTGSNVRRVLIVGRRGPLQIACTIKELREMVNLPNTRADMLPADFEGIAEALKELPRPRKRLTDLMMKAVKEGGDE-KLEKSWGFRFFRSPVEVLAGVDGKKAAGVRLALNKLEGEGEGARSVPTGQLEDVDCGLIISSIGYKSLPIEPTVPFDPRKAIVPNDMGRVQDAEGLYCSGWVKRGPTGVIATTMNDSFDTARVIIQDMETGKLDVSNKPGAEAITGLLQTRGVRMVLFSEWEKINAEEERRGKALGKPREKLLDVEKMLKIAWSMGKQKKQKKYATMKRMISLKDQRIKEKDRAKTQKKEAIKEQEIAKYPSCLFFQYNTQLGPPYYILVDTNFINFSIKAKLDVVQSMMDCLYAKCVPCITDCVMAELEKLGMKYRVALRIAKDPRFDRLPCSHKGTYADDCLVQRVTQHKCYIVATVDRDLKRRIRKIPGVPIMYISNHRYNIERMPDDYGAPRLTLLLLVAVTIRGVLFRSSLAEIISERVEVVSPLNAWKRVVEGLALLDLGVSPYSGDVFHETPLMIYLFHFLVDYAEIVFMIADGITAVALYLSVQIYNKNVFRKQKLESERYPADCLELLRSPKEMFYIPLKVAMFYLLNPFTILSCVAKSTCGLNNAIIALFILCTLKGSALLSGILLALATYQSMYPLTLFAPALLFFLQRLYFWFFTLQYAFIYFGSLVVITGLSFFLLGSWDFIPSVYGFILSVPDLTPNIGLFWYFFAEMFEHFRLFFICVFQINVFFYTIPLSIKLKEHPVFLMFMQIAIISIFKSYPTVGDVALYMAFLPAWSHLYRFLRNIFLVSCVLLACSALFPVLWHLWIYAGSANSNFYYAITLLFNFGQILLVSDYFYAYLRREHHLTHGLYLKKDGTEATLVLKSCYRLPHRTVLNVSGQDTSSFLQGIITNDMNLLLNAMYAHVLNVQGRTLYDIILYSLKGNGVLLECDSTVQDSVMQLLKVYKIRRKVNLSVCPSLSLWALLPHSKTTTDKVLVLEKDPRTELMGWRMITSAQDNPLGNTEEYHRHRYEIGLPEGVGDLPPGEALPLEANLVYMQGISFSKGCYIGQELTARTHHTGVIRKRLMPVSLSAPNQGSALTEGGKPAGKYRTGVDKLGLSLVRLAHAKEETVLASVPDWWPKTYDACLPDLLPLYYRRLFPFSQYFRWLSYGKYFQNREFSFTLKDDIYVRYQSFSSQNELEKEMQKMVPYKIDIGAVYSHRPSQHNTVSGTFQALEKELVFDIDMTDYDDVRRCCSAADICSKCWTLMTIAIRILDRALREDFGFHHLLWVYSGRRGVHCWVCDDAARKLSVAARSAVAEYLSLVKGGEETLRKVVLSDPIHPFISQSLSVVEHYFPQYAIVDQDILGNKESVDKVLALLPEDKKDLIEYYQNHKEPMKRWDRLRQLVDQYYDKEIMLQYCYPRLDVNVSKGVNHLLKSPFSVHPKTGRISVPIDLKELDTFDPFEVPTISLICRELEKPRADEARDYKRTSLAKYVKVLDRFLDSMARSKGEMMSSFRKALKSKQRDHKERSQLGFRKHLGLLEKKKDYKLRADDYHRKEKTILALRKKAMDKNPDEFNFKMIHNQLKDGVHMANRKDEEMTEEQKKVMRTQDIRYVEMKRVSEMKKIERMKSELHFLD--EKKKNKHVFFLDTKKEVKNFDLATHLNTVPELVDRAYNRPTIETLENKSIVAMKAREIKSLAKKRNEQYLRLSERIDREKKMFVISQKIQTRKDLQDKVKKVKVCKETSTAPAIYKFQAKRKRMAAASDAPKLSDLLDRGWKLFEEVDTTNEPSSSNPVQVKVKRAIMQLEEATRMVNQLNLFSRNEALEEISTTDLKYLLLPALLGALTMKQVNNKRLEYVQAARVYFIDFLKRCKDYDICSFQLPKDCENTMPMSQPDLIAMATQRQAKIERFKQRKDTEAKLSEIKGLVESGSADEDVVRDFYLLHVRRWITLAIEEIDSINVEIEILKRMELFKQSAPQPSPP-KRPPMKPFILTKDAMQAKVFGAGYPSLPTMTVDDWYDQHRRQGCLQGIPREEERAERERKEENDDEEALQKARDWDDWKDTHRRGYGNRKNMGMTTLRAFTCDDLFKFNNINLDPLTETYGIPFYLQYLAHWPEYFIVAEAPGGELMGYIMGKAEGSREEWHGHVTALSVAPEFRRLGLAAKLMEMLEEISERKGGFFVDLFVRVSNQVAVNMYKQLGYSVYRTVIEYYSPDEDAYDMRKALSRDTEKKSIIPLPHPVRPEDIMPPKKAANKKTQEKKKEKIIEDKTFGLKNKKGAKQQKFIKAVTQQVKFGQQNARQIAAEKTKKKDDKKKELSELNELFKPVAQKVSKGVDPKSVLCAFFKQGQCTKGDKCKFSHDLSLERKCEKRSLYVDGRDDDTMENWDEKKLEEVVNKKHGEEKKKAKTQIVCKYFLDAIENNKYGWFWVCPGGDNCMYRHALPVGFVLKKDKKNEEKEEEISLEDLIETERSLLGANVTRITLETFLAWKKRKRQEKLAKAEQDMERKKADFKAGRALGVSGREVFEFRPELVDDDDEEADDTYAEEDQVEDTEEVQDIDIARFIPKEVDNAGITVASADTNDIDDNKLSEASGESEAVPVDENLFTELNTLDLDEMKIKRQKHAKKTISFYKYNFSFREPFQILIDGTFCQAALKNKIQIKEQLPKYLMGEIQLCTTNCALKELESLAKDLYGAKLILQRFQIRKCKHMKPVPASECLLSMLAETNPHHYFIATQDQQLTTALKKIPGVPLLYIILNTMVLDKPSERTLKHVEAVQLGEI-VNPAQQKSLQSLKEKEGISGEKRGRKRKKQSNPNPLSCLKKKKKKATPQQPKEKKRKRSRHRKHKPAGEQTEVRNNVSSQPNNPLSRKLHKILETRLDNDKEMLEALKSLSVFFTENSLRTRRNLRGDIERRSLSINEEFVRIFKDVKEELESVHEDVQAMSSCCEEMTNRLKAAKEQTQDLIVKTNKLQGENHRLEVRAQVAQAFLSKFQLSAAEMATLRSDGPITEDFFRALNRVKNIHEDVKVLLRTNQQTAGLEIMEQMAVLQETAYEQLYRWAQNECRGLETCDIPPVLSQAMESLQDRPVLYKYTLDEFGTARRSAVVRGFIDALTRGGPGGRPIEMHSHDPMRYVGDMLAWLHQATASEKEHLEALLEENMQEVVGHITEGVCRPLKVRIEQVIIAEPGAVLLYKLSNLLKFYHHTISGITSSLLMTMDEMHMLSKKMFFNSLSLHASRLMDKVELPPPDLGPTASLTQTLSLLREVLASHDSDARQADFAQVLSCILDPLLQLCTVSASNLGTADMATYMVNSLYMMKTTLALFEFTDKRLEMLEFQIEAHLDTLINEQASFVLTRAALSHIYSCVLKTAMVQFDRYLASPDTLVMPQLNFLLSAAIKEQIFRQSTELVCGAYAEVYKAVTNPTNTAESVLHRSPQQVQALLSNANWVDVTQEFKGACKELKLGELLHDKLFGLFEAMSAIEMMDPKMDAGMIGNQNRKVLNFDQAVKDEAIRVKDLSIPELIGIMDTCFCCLITWLEGHSLAQTVFTCLYVHNPDLIQDPALKAFALGILKICDIAREKVNKAAVFEEEDFQAMTYGFKMANNVTDLRVTGMLKDVEDELQRKVKSTRSQQCLALFSRVKFTRLLLSALISFTKKETSAVSEAQKLMSQAADLLPAVHATIQYGIQSQGDHPIMMGFEPLVNQRLLPPTFPRYAKIIKREEMVNYFSKLIERIKSVCEVINITNLHSILDFFCEFSEQSPCVLSRSLLQTTFLINKKVFGTHLMQDMIKDALRCFVSPPVLSSKCSLNNNHQAKDYIDSFVTHCTRPFCSLIQIHGHNRARQRDKLGHILEEFATLQDEAEKVDAALHGLLMKLEPQRQHLACLGTWILYHNLRIMIQYLLSGFELELYSMHEYYYIYWYLEFLYAWLMSTLSRADSSQMAEERILEEVRSSKSKKKARPLSKEITMSQAYQNMCAGMYKTMIALDMDRKVRKPQFELDSEQVRYEHRFAPFNSVVTPPPVHYIQFKEMSDLKPPRSADLYMAASKHFQQAKLLLENVTPDAEVNRILKVAKPNIVVMKLLAGGHKKETKALPEFDFSAHKYFPIVKILQSSKQEFSFGPWIISATKTHIMKSKDIRLAEAMQMPLPEMLFGDNVLRIWHSDGFGIEFNAIDALRRVNNLQESVKVACAQEWQDSRAQSEHSTEAVKRYDWTYTTDYRGTLMKVSPTAERIDMEKLKAREQIKFFEDVLLFEDELHDHGVSMISVKIRVMPSSFFLLLRFFLRVDGVLIRINDTRLYHEAGKKHMLREFSTRESNMADLHIPYTDPNEIAPHLPLRLTECEKLEFPAIEQVFPSQDPLDRADFNAVEYINTLFPTEQSLANIDEVVNNIRLKIRKLDDNIRTVVRGQTNVGQDGRQALEEAQKAIQQLFGKIKDIKDKAEKSEQMVKEITRDIKQLDHAKRHLTTSITTLNHLHMLAGGVDSLEAMTRKRQYGEVANLLQGVVNVLEHFQKYMGIPQIRQLSERVKAAQSELGTQILADFEETFPAQGSKKGPSIVLRDACLVANVLDPRIKQEIIKKFIRQHLSEYMVLFQENQDVAWLDKIDRRYAWIKRQLVDYEEKYGRMFPEEWCMTERIAVEFCHITRTELTKLMRTRAREIEVKLLLFAIQRTTNFEGLLAKRFSGCTLNPKAPDNPFHGIVSKCFEPHLYVYIESQDKNLGELIDRFVADFRAGPPKSGTDEGAVLPSCADLFVYYKKCMVQCSQLSTGEPMIALTTIFQKYLREYAWKILSGNLPKTSTSLLKEKEAKFTVEELCLICSILSTAEYCLATTLQLEEKLKEKVDKSLMERINLSGEMDTFSTVISNSIQLLVQDLDAACDPALTAMSKMPWQSVEHVGDQSPYVTSVIMHIKQNVPIIRDNLASTRKYFTQFCIKFTNSFIPKFINHLFRCKPISMVGAEQLLLDTHSLKTVLLDLPSIGSQVVRKAPASYTKIVVKGMTRAEMILKVVMAPHEPSVVFVDNYIKLLADSNPETFQKILDMKGLKRSEQSTMLELFRQRLPTPPSQESSRIRKLEKLIKMVFYFTSAVVSPPHTIYMGKDKYENEDLIKYGWPEDIWFHVDKLSSAHVYLRMPKGTTIDDIPKEVLIDCVQLVKNNSIQGCKMNNINIVYTPWSNLKKTADMDIGQIGFHRQKEVKIVAVEKKINEIVNRLEKTKEERYPDLAAEKESRDREERNEKKAQIQEQKKKEKEEVKKKKEMEDLKNYTSLMKSDNMTTNEDGYDSDDFMMDPAEVEFLAEKEMVKIIPNFSLDKIYLIGGDLGPFNPGLPVEVPVWLALNLKQRQKCRIVPPEWMDTDKLEDIREQERKLDTFTPIPPYYMELTKLLLNHAADNIPKADEIRTLVKDIWDTRMAKLRLSADSFISQQEAHAQLDNLTLMEINTTRSFLLDSLNYMYKLRSNLQPGRSKRIDEKPVKIDKWDGAAVKNSLDDAAKKVLIEKYGYLESFNLVDGRLFICTVSCLFTIVALIWDYLHPFPESKPVLACCVVSYFIMMGILTLYTSYKEKNIFLVAMQKDAGDPDHSWCLSSSLKRFDDQYTLRMSFTDKTKQSRETEFTKSVSVFFDENGTLVMDQYEKYVSKLHDTLATEKKTGKFGLQFKATLENVTNVREGEDFRWYLKLKCGNCGEVSKWQYITLLDSMPLKGGRGSASMVQKCKLCSRENSIDILKDTITPYNADSRFKTVVQFECRGLEPVDFQPQAGFAASGAETSTQFEINLQEDWTDYDEKASESVGIYEVTHQFVKCMTQKQTLEVRFVPDEDVRDHIVEKQDTKAVNGSVQTLVSLKKSRRSAEDDDEDEDEEVFSEQAETGEHQSDGSSLHFSMMVKRICCSSEEASEGRKTGCS----RKAAVTQISTRRVSSDSPKLDNRRLEKRCCSDESPFLLTHSDARLRQHES--YQLSINATAYLSIAADSSDGYFQQDNAACHAQSSQT-------NMTPTNLQQLCDAIMTI-------WSKISEEYFQQLVESLTMGFNILLYGLGSKQLLLEKFRSSMLSDYDHVVVNGFFPSITLKSILNSITVDVFEHQGSFRNPAEQMDFITRTLRGDPSNHVFLIINNIDGPMLRGDRNQQALGQLAALPNMHLLASIDHINAPLVWDHAKMSMFNWLWFESTTYRSYTEETSYENSLLVQQTGALALSSLTHVLRSLTPNARGIFRLLAEFQLENKDNPAYSGLSFQDFYQRCRESFLVNSDITLRTQLTEFKDHKLIRNKKGADGVEYLLIPVDNGTLSDFLEKNDVEMRPLTDEETKTMFEKLSKYIGENIKLLIDRPDGTYCFRLHNDRVYYMSEKILKLATNVSRDKLVSVGTCFGKFTKTQKFRLHITALDFLAPYAKFKVWVKPGSEQSFLYGNHIMKSGLGRITENTDKYQGVLVYSMADVPLGFGVAARTTQECRKVDPMAIVVFHQADIGEYIRSEDTLTEEDVRQLIKRKDDIEEQIKAYYDMLESQGVGMDGPLVDVEGFPRADVDLYKVRTARHSISCLQNDHKAIMVEIEEALHKLHATAKVTHEQDDTQMESTVETPPPFALVDAVTHGSPAAQAGLHVGDQIMEFGSVNTQNFRNLRDIASVVQHSEGKSLRVGVFNGQEVHLNLTPQQWSGRGLLGCNIVVGTKGKKQIHEENQDTLKFYSRIILGANAIYIAVNLLLSSSFWTWFSLMFAVAVYVGSYRSMSAMAGIDLNEQGMAEHLKDVILLTAIVQVLSTLSSYFWYLWLLAPARALHLLWVNFLGPWFSADSQAKNDKKQRRQERRQALFSDSYVDVSQYRDQHFKGNRYEQEKLLKQSATLYVGNLSFYTTEEQVHELFAKCGDVKRIIIGLDKIKKTACGFCFVEYYTRADAENAMRFVNGTRLDDRIIRTDWDAGFKEGRQYGRGKSGGQVRDEYRQDYDPARGGYGKMVQKS----------MEFEGCSGFRQRLVLSTLSGKPVKIRNIRSKDDNPGLRDFEASFIRMLDKLTNGTRIEINQTGTVLFYQPGLLYGGSVEHECNVQRSVGYYLEALLMLAPFMKTPIKAVLKGITNHPTDPSVDLLKVTAVPLMKRFGIDGLEIKVVKRGMAPGGGGEVHFSCPVSRSMKPVQLTEAGKIKRIRGTAFSVRVSPQMANRIVDSARSILNKFIPDIYIYTDHMKGPNSGKSPGFGLVLVAETLNGVFLGAEVVSTPQLPEDLGRNCAKLLLEEIYRGGCVDSTNQSLALLYMTLGQQDVSKTLLGPLSPYTMDFLRHIRDFFQIMFKIETQKKVLMTCVGIGDEMKVMKVYIEFSLDQPKGGLHFVGNMRAAHVFSFGNQNSSRFWFPCVDSYSELCTWKLEFTVDASMVAVSCGDLVETVYTHDMRKKTYHYMLPIPTAAPNISMAVGPFEILVDPYMHEVTHFCLPQLLPLLKHTMSYLHEIFEFYEEILTCRYPYSCFKTVFVDEAYVQVSSYASMSIFSTNLLHSGLIIDQTPMTRSFLAQALAQQFFGCFISRMSWADEWVLKGISGYIYGLYLKKTFGVNEYRHWIKEELDKIVEYELKIGVLLHPTFTPHLHFSIKHPHTLSWEYYKMFQCKAHLVMRLIENRISMEFMLQVFNKLLSLASTASSQKYQSHMWSQMLVSTSGFLKSISNVSGKDIGPLIKQWVDQSGVVKFFGSFAFNRKRNVLELEIRQDYTSGTQKYVGPIKVTVQELDGSFNHTLQIEENSLKHDIPCHSKSRRNKKKKIPLMNGEEVDMDLSAMDDSPLLWIRIDPDMSILRKVEFEQADFMWQYQLRYERDVVAQEEAILALEKFPTPPSRRALTDILEQDQCFYKVRMHACFCLAKIANSMVSTWTGPPAMKSLFTRMFCCKSCPNIVKTNNFISFQSYFLQKTIPVAMAQLRDVQNLCPREVLSFILDLIKYNDNRKNKFSDNYYRAELIDALTNSLTPAISIRTVDSLNADVRLILEEITRFLNMEKLLPSYRNTITVSCLRAIRMLQKNGHIPSDPTLFKSYAEYGHFVDVRIAALEAVIDYTRVDRSSSELQWLLDLVQNDPHYVRHEILSMLAKNPPFTKAADSSLCNEALVDQLWKLMNTCHDWRLRCDAVNLYYTLFGLTRPSCPVLNSFYFVMVGHHDNPVFELEFLPAESKDDHRHLNQFIAHAALDLVDENMWLSNNMYLKTVDKFNEWFVSAFVTAGHMRFIMLHDVRQEDGIKNFFNDVYDLYVKFAMNPFYEVNAPIRSTAFERKVQFLGKKHLQSAVRRALHSTGELCTVKETPQTTDEEVGAFTKMIEAMGFTGPLKYNKWKIKIAALRMYTCCVERINYDEFFEKCSLPDTLNSWFLVAQLHVWMCLVRMRQEGRAGKYMCRYIVHSMWEDVEQRSKIMGIDAHQRKESMKVMTETFYAALFGYDEGILSDDCVLAAAIWRNIFNRQCEDPRQLEMMVEYVRKQMQFIDALDGEDLLLTGEVKWRPLLEGGRYIEVFRANNFKNDDEEEEDVAESGRLFIRNMPYTCTEEDLKEVFSKHGPLSEVLFPIDSLTKKPKGFAFVTYMIPENAVSALAQLDGHTFQGRVLHVMASRLKKEKAGSSSYKRKKDAKDKAASSHNWNTLFLGTSAVADAIAEKYNTTKSQVLDHESDGSLAVRMALGETQIVQETRQFLLDNGVSLDSFSQASGERSKCVILVKNLPSGVQVADLEALFSPHGSLGRVLLPPSGLTAIVEFLEPTEAKRAFMKLAYTKFQHVPLYLEWAPVAVFTTPSAPRPEEEEEEEEEEDDQILPGSTLFIKNLNFITSEETLQKTFSKCGVVKSCTISKKRDKGKLLSMGYGFVQYKTSEAAQKAMRQLQHCTVDEHQLEVKISERAKRKKQTARKQTTSKILVRNIPFQATVKELRELFCTFGELKTVRLPKKGGHRGFGFIDFKQDAKKAFSALHSTHLYGRRLVLEWADAEETVDDLRRKTAMFVLVEMRDTVRIPPWSFQRPLNEAVAEELNKKLANKVVYNVGLCICLYDITKLEDSYIFPGDGASHTKVHFRYVVFHPFLDEILLGKIKGCSAEGVHVSLGFFDDILIPPESLQQPAKFDEAEQVWVWEYETDEGTHDLYMDQGEEIRFRVTDEVFVDTSPSGPSADTAQQKESPYTLIGSVSEPGLGLLSWWNMQNVINSVKGTALGVAEFLTPVLKESKFKETGVITPEEFVAAGDHLVHHCPTWKWASGEEAKVKPYLPNDKQFLLTRNVPCYKRCKQMEYSDELEAIIEEDDGDGGWVDTFHNS--GVTGVTEAVREISLDNKDNMNMNACGNSGDDDDDEEGEAADMEEYEESGLLETDDATLDTSKMADTKAEAGGEDAILQTRTYDLYITYDKYYQTPRLWLFGYDEDRQPLTVDQMYEDISQDHVKKTVTIENHPNLPPPAMCSVHPCRHAEVMKKIIETVAEGGGELGVHMYLLIFLKFVQAVIPTIEYDYTRHFTMMSDELSGGEEELMTPAELISRLEEAWLNEKFSPELLENKSELVECVMEQLTHMEENLQRVRKGDLKASVHRMEIDRIRFVLSSFLRSRLKKIEKFFPHVLEKEKSFLSPEEFAFAKEYLANTEVYLRAVALKHMPPNLQSVDMMKAVPEPCLDSFVFLRVKEKQENILVEPEYVVDLDEGSQHLMRYRTIAPLVASGAVQLIMPLSTQSQSDVDQYILIASLDNARNLSNILKAISFKDHAIFNATQNGLKVTVEDSKCLQANAFIQADIFQEYIIKEDAVGFQVNLTVLLDCLTIFGGSTPGVCTALRMCYNGYGYPLTLFLEEGGVVTVCKINTQEPEEPIDFDFCSTNVTNKVILQSDSLKEAFSELDMTSEVLQITMSPSHPYFRLSTFGNSGNAHYDYPKDSDMMELFQCTKIQTNRYKMSLLKPSTKALALSCKVSVRTDSRGFLSLQYLVRNDDGQICFVEYYCCPDEEVEESILVNTKQDLTTRFRALFTLRNLGGAEAVKWISEAFVDESALLKHELAYCLGQMQDESAIPTLEAVLKDTNQEPMVRHEAGEALGAIGNPKVLELLKKYAEDPVIEVAETCQLAVKRLEWLMNGGEQDENPYCSVDPAPPAQRKSVPELRTQLLDETLPLFDRYRAMFALRNLGTEEAVLALGDGLQCSSALFRHEIGYVLGQIQHEASIPQLQAALEKMDENAMVRHECAEALGSIGKEPCVQILERYRKDQERVVKESCEVALDMLEYENSSQFQYADGLLCKCKAVLIIRVSDAFCRSCFKEYFIHKFRAMLGKNRVIFPQEKVLLAVSGGAASCTMLSQVEGLSRDAPKKFMPGIVYIDDGGACGRSSQLKNIFTQTGFPYFIVPLEKVFHKLALQRLFSSLKTLSAKQEMLQTLRQHLILHVARENSYSKVMMGESCSRLAVKLLSNIALGRGAALASDTGFSDPRFGVVIVRPMRDYSSKEITFYNRMFHVPSVFIPGLDTKASIQRLTESFVTNLQADFPSTVSTIYRTSEKLHTVREPASKCLLCLCALDTTLCYSCLTVKRDKPDKYSVLLPTYNERENLPLIVWLLVKYFGESGYNYEIIVIDDGSPDGTLQIAEQLQKIYGADKILLRPRAEKLGLGTAYIHGIKHATGNFVIIMDADLSHHPKFIPQFIEKQKEGGYDLVSGTRYRGDGGVYGWDLRRKLISRGANFVTQVLLRPGASDLTGSFRLYKKEVLEKLVEQCVSKGYVFQMEMIVRARQLGYTIGEVPISFVDRVYGESKLGGNEIVSFLKGLLTLFATTMALPPQLKAIQHYLRTAQEHEKRDPVVAYYCLYAMQTGMKLDSKTPECRKFLVKLMDQLEMMKKELGNESISQEIVGNAHIENYALKMFLYADNEDRSERFHKNMIKSFYTSSLLFDVLSVFGELSEENLQQRKYAKWKAAYIHNCLKNGETPQPGPIGMEGEAYDDPPTSPNTPPVPRTMTQEGDVRLTPEDFTRAQKYCKYAGSALQYEDVGTAVQNLQKALKLLTTMDDQGCPRCKTTKYRNPSLKLMVNVCGHTLCESCVDMLFVRGSGNCVQCDTPLRKSNFRVQLFEDPAIDKEVEIRKKVLKIYNKREFDFSSLTEYNDYLEQVEDIVFNLANNMDVEMTKQKMEQYQRDNKDVIQRNKAKLTREQEELEELLLQEQQDSELRRLETLQEEQRQLQAKRKNKQALLDELENSKLPAAVLLAQHKDRAAHLETQIEKPTNFSTGIMMGQTVSLASVSRVEEVLYVYQPLYIDTYGPPVPELDQLGRKGFLNHVRAASLQDQAGGYTSGLACHRAIQDAFSGLFSTSFLPAPTQLSQDQLEAEELVSTRRDPPPYGFRKSWVPRALEDFGDGGAFPEIHVAQYPLEMGRKKRTSNALAVQVDAEGKIKYDAIARQGQSKDKVIFSKYTDMLPKEVDDPELQKPDEEAVRELTEKTRLALEKQVSQKIAAAMPVRAADKQAPAQYIRYTPSQQGLAFNSGAKQRVIRMVEMQKDPMEPPRFKINKKIPRGPPSPPAPVMHSPSRKMTVKEQQEWKIPPCISNWKNAKGYTIPLDKRLAADGRGLQTVHINENFAKLAEALYIADRKAREAVEMRAQVEKKMAQKEKEKKEEKLRELAKMARDRRAGIKPDKEDSEVRERDEIRHDRRKDRQHDRNISRAADKRSKLQRDQDRDISELIALGQPNPTSSEAQYDQRLFNQSKGMDSGFGEDEMYNVYDQPFRGGAQNIYRPSKNVDKDMYGDDLDTLMQNNRFVPDRDFSGADHGPRRDGPVQFEEDPFGLDKFLEEAKQGKRASTKDKKRRKGVAAEDVNVTFEDQQKINKFARNTNRMSELKDEIEAKKKSLQNLEDASDDLMMCEDMLIPYQIGDVFISHSQEETQEMLEAAKEALQEEIKALEGRVSSIQGVLGDLKVQLYAKFGNNINLEAMAERRRHKKRIQEVSEPTKEEKAVAKYLRFNCPTKSTNMMGHRVDYFVASKAVDCLLDSKWAKAKKGEEALFTTRESVVDYCNRLLKKQFFHRALKVMKKKPEKDVKEKDKEKEKEEKKSKKDKDKDSEAADTKPGSKKKKDVKKKFKLEPHDDQLFLDGNEVYFWIYDPVHFKTFAMGLILVIAVIAATLFPLWPAEMRVGVYYLSVAAGCFVASILLLAVARCILFLIIWLVTGGRHHFWFLPNLTADVGFIDSFRPLYTHEYKGPRSGSKKSSDKPDDSSKAQKSDSEDKSDSEKKEDEEDSDRREDEGSQHSEMITREELEQAGPISERNQDATVYVGGLDEKVSEPLLWELFLQAGPVVNTHMPKDRVTGQHQGYGFVEFLSEEDADYAIKIMNMIKLYGKPIRVNKASAHNKNLDVGNIFIGNLDPEIDEKLLYDTFSAFGVILQTKIMRDTGNSKGYAFINFASFDASDAAIEAMNGQYLCNRPITVSYFKSKGERHGSAAERLLAAQNPLSQADRPHQLFADAPMKRPNILLTGTPGVGKTTLGKELAQRTGLTYVNVGDLAQEAELFDGFDEEYQCPILDEDRVVDELEDQMGDGGVIIDYHGCDFFPERWFHIVFVLRTDNTNLYNRLESRGYTGKKLQDNVQCEIFQTIFEEAVEAYKEEIVHQLPSNTPEDLERNLEQIVQWIEQWMMSISEFSFDGDFDDVEDEENVEDEQENVQILPAGEGQQANQKRITTQYMTKYERARVLGTRALQIAMCAPVMVELEGETDPLQIAMKELKSRKIPIIIRRYLPDGSYEDWGCDELIITAKYPLKVLYCGVCSLPAEYCEYMPEPAKCKQWLEKNFPDVFAKLTAPPAEEEEKKKQKRGGRGQIKQKKKTVPQKVTIAKIPRAKKKYVTRVCGLATFDIELKEAQRFFAQKFSCGASVTAEDEIIIQGDFTDDIIDVIQEKWEVDDDSIDDLMAIFSVYVVNKAGGLIYQYDNYVPRAEVEKTFSFPLDLVLKHDEKVVVSFGQRDGIRVGHAVLSINGVDVNGKFTAEGKEIQEYLRDPANYPVSIRFGRQRLSSNEKLMLASMFHSLFAIGSQLSPEVGSSGIEMLETDMFKLHCFQTLTGIKFIVLADPRQSGIDALLRKIYEIYSDFALKNPFYSLEMPIRCELFDQNLKSALEIAEKAGTFGMARNAEKAMTALARFRQAQLEEGKVKERRPYLASECNELPKAEKWRRQIISEISKKVAQIQNAGLGEFKIRDLNDEINKLLREKGHWEVRIKELGGPDYRRFGPKMLDHEGKEVPGNRGYKYFGAAKDLPGVRELFESEPVPPPRKTRAELMKDIDADYYGYRDEDDGVLLPLEQEYEKQVMAEAVEKWKADKEARLAVTEEEEEYIYAVRDESDDETEDGAQSFISHVPVPSQKEIEEALVRRKKMELLQKYASESMSDSPTENPKD------EHSLQHAVTDHSESSDEKKKIDVLLKAVGDTPIMKTKKWSVERRRTIQSLAQFISRFLKLEPSEQLFIYVNQSFAPSPDQEVGVLFECFGSDGKLVLHYCKSQAWGVVEIPTLEELNVKEVNVSSAVLKAAAHHFGSQCDKPSKEFMLCRWEEKDPRKCLEEGRKVNECAVNFFRQIKGNCAESFTDYWTCLDYSNGELRRCRKQQHEFDNCVLDKLGWKRPEMSFRGGGGGRGGFGGGRGGGRGGFNNQDYGPPEYVVALGEFMHPCEDEIVCKCVTEKVPYFNAPVYLENKEQIGKVDEIFGQLRDFYFSVKLSDNMKASSFKKLQKFYIDPMKLLPLQRFLPRPPGEKGPGGGRGGRGGRGNGGGRGGGRGGF-GGRGGGGFRGGRGGGRGFRGGRMTKVKKEKAEEETGGTEKSYQELIANINPIANPLASRKLSKKLYKCVKKAAKVKQIRRGVKEVQKFINKGETGIVVFAGDTLPIDVYCHLPIMCEDRSLPYAYVPSKVDLGSSAGSKRPTCVIMIKPHDEYKEAYDECVEEVTSLPKPISTALESYIHRTVAIVTSDGRMIVGTLKGFDQAINLILDESHERVFSSSQGVEQVVLGLYIVRGDNVAVIGEIDEETDSALDLGNIRAEPLNSVVHMAYLTTNPADKERFLCIYPAYINSKKTLAEGRRIPTDKAVENPTCAEIQGVLSAAGLNVHVENSMYPREWNRDVQFRGRVRVQLKMEDGSFCQDKFTSRKDVMFYVAEMIPKLKSRTQKSGGAEAGAQQGEGGKKGKKKKNPSQLLPLELVDKCIGSRIHIVMKNDKEIVGTLLGFDDFVNMVLEDVTEFEITPEGRRITKLDQILLNGNNITMLIPGGEGPEMVAVPDYMTEEKLQEKARKWQQLQAKRYSEKRKFGFVDAQKEDMPPEHVRKIIRDHGDMTNRKFRHDKRVYLGALKYMPHAVLKLLENMPMPWEQIRDVPVLYHITGAISFVNEIPWVIEPVYISQWGTMWIMMRREKRDRRHFKRMRFPPFDDEEPPLDYADNILDVEPLEAIQMELDPDEDSSVTDWLYEHQPLKDTKYVNGTTYRRWQFTLPMMSTLYRLANQLLTDLVDDNYFYLFDLKAFFTSKALNMAIPGGPKFEPLVRDINLQDEDWNEFNDINKIIIRQPIRTEYKIAFPYLYNNLPHHVHLTWYHTPNVVFIKTEDPDLPAFYFDPLINPISHRHSVKSQEPLPDDDEEFELPEYVEPFLKETPLYTDNTANGIALLWAPRPFNLRSGRTRRAIDVPLVKNWYREHCPAGQPVKVRVSYQKLLKYYVLNALKHRPPKAQKKRYLFRSFKATKFFQSTKLDWVEVGLQVCRQGYNMLNLLIHRKNLNYLHLDYNFNLKPVKTLTTKERKKSRFGNAFHLCREVLRLSKLVVDSHVQYRLGNVDAFQLADGLQYIFAHVGQLTGMYRYKYKLMRQIRMCKDLKHLIYYRFNTGPVGKGPGCGFWAPGWRVWLFFMRGITPLLERWLGNLLARQFEGRHSKGVAKTVTKQRVESHFDLELRAAVMHDILDMMPEGIKQNKARTILQHLSESWRCWKANIPWKVPGLPTPIENMILRYVKAKADWWTNTAHYNRERIRRGATVDKTVCKKNLGRLTRLYLKAEQERQHNYLKDGPYITAEEAVAIYTTTVHWLESRRFSPIPFPPLSYKHDTKLLILALERLKEAYSVKSRLNQSQREELGLIEQAYDNPHEALSRIKRHLLTQRAFKEVGIEFMDLYSHLVPVYDVEPLEKITDAYLDQYLWYEADKRRLFPPWIKPADTEPPPLLVYKWCQGINNLQDVWETAEGECNVMLESRYEKMYEKIDLTLLNRLLRLIVDHNIADYMTAKNNVVINYKDMNHTNSYGIIRGLQFASFIVQYYGLVMDLLVLGLHRASEMAGPPQMPNDFLSFQDTATESAHPIRLYCRYIDRIHIFFRFSADEARDLIQRYLTEHPDPNNENIVGYNNKKCWPRDARMRLMKHDVNLGRAVFWDIKNRLPRSVTTIQWENSFVSVYSKDNPNLLFNMCGFECRILPKCRTSYEEFTHKDGVWNLQNEVTKERTAQCFLRVDDESMQRFHNRVRQILMASGSTTFTKIVNKWNTALIGLMTYFREAVVNTQELLDLLVKCENKIQTRIKIGLNSKMPSRFPPVVFYTPKELGGLGMLSMGHVLIPQSDLRWSKQTDVGITHFRSGMSHEEDQLIPNLYRYIQPWESEFIDSQRVWAEYALKRQEAIAQNRRLTLEDLEDSWDRGIPRINTLFQKDRHTLAYDKGWRVRTDFKQYQVLKQNPFWWTHQRHDGKLWNLNNYRTDMIQALGGVEGILEHTLFKGTYFPTWEGLFWEKASGFEESMKWKKLTNAQRSGLNQIPNRRFTLWWSPTINRANVYVGFQVQLDLTGIFMHGKIPTLKISLIQIFRAHLWQKIHESIVMDLCQVFDQELDALEIETVQKETIHPRKSYKMNSSCADILLFASYKWNVSRPSLLADSKDVMDSTTTQKFWIDIQLRWGDYDSHDIERYARAKFLDYTTDNMSIYPSPTGVLIAIDLAYNLHSAYGNWFPGAKPLIQQAMAKIMKANPALYVLRERIRKGLQLYSSEPTEPYLSSQNYGELFSNQIIWFVDDTNVYRVTIHKTFEGNLTTKPINGAIFIFNPRTGQLFLKIIHTSVWAGQKRLGQLAKWKTAEEVAALIRSLPVEEQPKQIIVTRKGMLDPLEVHLLDFPNIVIKGSELQLPFQACLKVEKFGDLILKATEPQMVLFNLYDDWLKTISSYTAFSRLILILRALHVNNDRAKVILKPDKTTITEPHHIWPTLTDEEWIKVEVQLKDLILADYGKKNNVNVASLTQSEIRDIILGMEISAPSQQRQQIAEIEKQTKEQSQLTATQTRTVNKHGDEIITSTTSNYETQTFSSKTEWRVRAISAANLHLRTNHIYVSSDDIKETGYTYILPKNVLKKFICISDLRAQIAGYLYGTSPPDNPQVKEIRCIVMVPQWGTHQTVHLPNQLPQHEYLKEMEPLGWIHTQPNESPQLSPQDVTTHAKVMADNPSWDGEKTIIITCSFTPGSCTLTAYKLTPSGYEWGRQNTDKGNNPKGYLPSHYERVQMLLSDRFLGFFMVPGQVSWNYNFMGVRHDPNMKYDLQLANPKEFYHEVHRPSHFLNFASLQEGEIYNADREDMYAMAVSVVYRQPLLSIQITRSKFERDYQRPGQDTRWPWQMINFDFSKGVESVRKHFGLLKDEFFQRWIGPEEHMLEQTRVVWEFRGPESLNEWIVSSDQEIGGRSVAYVSLGKNNTCLLYGTLSSTPPRDGETRYSGYCSMRSKPPKASFDRKKHYDWSSFNTLHLRIRGDGRPWMINVSAETYFSHQRDDIYSYFLYTRGGPYWQDVKIPFSKFFLSSRGRIQDSQHPLWLDKINTIGFTLGDKADGPFQLEIDFIGLNNDCAHTEEFAYELYKKNP----MNKKKHLGIPEAIFVEDVDAFMKQPGNDTADAVLRKLDEQYQKYKYMELNLGQKKLRLKSQIPQIKQTLEILRHMQKKKDTTDPMETHFLLADNVYCKASVPPTDKVCLWLGANVMLEYDIDAAQALLEKNLATASRNLDSLEEDLDFLRDQFTTTEVNMARVYNWDVKRRSKDNLLKAEEPHLRHVERDVLIPKMMREKAKERCVQQVDAFNVCCKDSGFFMVFKCREENAALKECLTQHYRDPVFFEECKQEYLKEKLQYEQTGVPTKSRKMTTAARPTFEPARGGRGKGDLSALSKQYSSRDLPGHTKIKYRQPTQDAPEEVRARDFRRELEERERAVKGR--DRGSSSKRPRLDQPAANLDADDPLTDDEDDSDSDDDTAALLAELEKIKRERAEEQERKEREQKAEEERIRMENILSGNPLLNLANTFSVKRRWDDDVVFKNCAKGVDEKEKRFVNDTLRSEFHKKFMEKYVKMADGLQKGKRVLLIWTQPSSSSALKQFAESIAAVVGDQSLVSLENSERLLLSSHNASSYDCVLSGLLTDSSLIHSSEMLVEMARVMKPGGTLVLEEPVTGSEDVRTAEKLMSAIKLAGLVSVTEVKTEPLSPKAAAALTERTGNTLSRVRMTASKPDFEVGSSTQLKLSFGKKKTKPALDPGTAQKWTLSANDMDDDDVDLVDSDALLDADDLKKPDPSSLKASCGDDKKKKKACKNCTCGLAEELEQESKAQKASQPKSACGNCYLGDAFRCGSCPYLGMPAFKPGEKVLLANTDIA-DKETHTGQYYTLPPTHIQKLFPHPPRFQMQVKTFNEGCVMVRPAALELISYLKKANKPPLRYVLYGQTGSGKSISLCHTLHYCYTQGWLILHVPDAHLWVKNCKEMLPSTYNPLRFDQPVQATQWLKDFKITNEHFLSKIKTTRRYVWTKRESTEEGRTLGELIDQGVNRMKSSSDVVGAVLRELRLQAGFKLAVAVDGVNALWGNTTLKEDRTMCEPEELTLIHNLRKMMKTDRGGAILTALSQLFRSAYLPSELLGEEGFDEMEPFVPVCVSGYNEKEFESCYLYYLDRNWLQHPEELIFLSNRNPSILERLCAFL------------------------------------------------------------------------------------------------MPVKSSASGACCALPWTCLIVRFVFPADKREGANWKKLVEVQSLLLAEAVGGASGNALKSINKHFNKLWKEHPGLVDQYMSTVLSLDQSCVFVPLLGLCVDFCTAQKDIATVNKHKAALLDLYMKTVLMSKTRPLQHILEKSGSILRHMSHAEFKEQLLPTLQKALLRSPENCMQTISSMLASLTLDLSQYALDIGKGISSQLKANNPELMEQAVAALQNLTQQCSDPSAVQDLAKHLFNILAGSEGKLTVVAQKMSVLSGIRSCSHHAVSGSSSQSLSSSVAVMFIPYLQQEVHEGTLVHAVSVLSQWTSRLTLDVPSELRDWFKKAFTLKTSTSAVRHAYLQAMIGAFKGDSLSQAVDFLPLLIQTVEKAAAQNTQHTLLSEAVAASVLLCRLSVLDSVSEAKLTSFWNLILDEKKPLFTTEKFLSQASEEALCTVLLLCERLFLDQPQRLNNSKSQMYHQATVMPLLSRLWPVRKRAQQTVKKLLSSLGGSSLAHGLLAELRVVINKHKILPATETGELTERSYVSPRVLQEALSVICSVAANAPDETEKLALEILIVTHHPSIVAVRSELWSSLLSAMKLDAAQFIDKHLEVILPRLLEANTDNQAVQNAVGSLSLLSPNKLLPRVMDHVTQRLSNPALSLVTRQEYAIMQTPEGELYDKSIIMSAQQESTKKGNMKRENKAYSFKEQIIELELQEEIKKKKG--IKEEIQLTSKQKEMMQIQLEKESTIRKRLQELDMELLCAVGLLEAALARRPPLIWMHLPALVQVLLPLLQSPLAASLIKRVFLQIGVTLMPKELHQLAVLVGHVTLRLLKPECDLDPAWAQEDLNTATQRTISLLH-----QRSDVLVLSAPAFSFCFPLLQAVLSQSSSSEESELMMTRALQVINTHAQLRAQDDTDENGPELLPRVSMLQLLTKVIGTSTPRLQVLASSCLTALCGSAGGQEGCALAEQPEIDVLLEALLSSCFSVRDAALRGLLEMELALPTDSTD-VNGLKMLRRLWVAKFDVEEEARALAEKLWQALCLDLVPELCPLLIEDVIQHEEAVRSAGAEALSSAVSQYQEQSATVLSQLTQLYHQKLYRPPPVLDALGRVISEAPPDQWEARCGIALALNKLAEYLDESQVTPLFLFFVPDALNDRHPEVRRCMLDAALSALNTHGKDNVSSLLPVFEEFLKNAPQDASYDSVRQSVVILMGSLAKHLDKSDPKVKPIVAKLITALSTPSQQVQESVASCLPPLVPAIKEDAGGMVRKLLQLLLESDKYAERKGAAYGLAGLVKGLGILSLKQQEIMTTLTDAIQDKKNSRRREGALFAFEMLCNMLGKLFEPYVVHVLPHLLLCFGDGNQYVREAADDCAKAVMRNLSAHGVKLVLPSLLVALEEESWRTKAGSVELLGAMAYCAPKQLSSCLPNIVPKLTEVLTDSHVKVQKAGQQALRQIGSVIRNPEILAITPILLDALTDPSHRTQHCLQTLLDTKFVHFIDAPSLALIMPIVQRAFQDRSTDTRKMAAQIIGNMYSLTDQKDLSPYLPSVIPGLKASLLDPVPEVRTVSAKALGAMVKGMGESSFEDLLPWLMETLASEQSSVDRSGAAQGLAEVMAALGVEKLDKLMPDVVQTASKVDIASHVRDGYIMMFIYLPLTFGDKFTPYVGPIIPCILKALADENEYVRDTALRAGQRIISMYAETAIALLLPELEQGLFDDLWRIRFSSVQLLGDLLFHISGVTGKMTTEASEDDNFGTAQSNKAIISALGAERRNRVLSGLYMGRSDTQLVVRQASLHVWKIVVSNTPRTLREILPTLFTLLLGFLASTCPDKRTIAARTLGDLVRKLGEKILPEIIPILEDGLRSDKSDERQGVCIGLSEIMKSTSKDAVLVFSESLVPTVRKALCDPLEEVREAAAKTFEQLHTTIGHQALDDILPALLKQLEDEETSEFALDGLKQVMAVKSRSVLPYLVPKLTAPPVNTRVLAFLSAVAGDALTRHLGVILPALLSSLKDKLGTEESLQELSNCQTVILSVEDEVGQRIIIEDLLEATRGADAGLRQASITILNGYFSRTRLDYSAHTRTLLSGLMRLMNDPNTEVLSQSWDTINSITKKLDAGSQLSLIDDLHRDIRSAAAEVKGQHLPGFCLKKGVTCILPVLREGVLTGSPEQKEEAARALGGVIKLTSAEALRPSVVNITGPLIRILGDRFAWNVKTALLETLTLLLAKVGIALKPFLPQLQTTFLKALQDSSRAVRLRAAEALGQLVSIHTKVDPLFTEQLAAIRNAEDSGVRETMLQALRFVIQGAGAKVDPAIRKNITTTLLSMLGHDEDATRMASAGCIGELCAFLSEEELKSVLQQHILADVSGVDWMVRHGRSLALSIAVKSAPAQLCVDEYNSSVLEAVLSSATADRIPIACSGIRAMGFLMRHQLRTGGSVSPRIITQFIKCLQNQSSDIRLVAERVLWWVWKEDETPLEPSLVKPLIKALLDNTKDKNTSVRAQSEHTLVSLLRLRRGEHNMQSISAILDSASNDLLSECYRRSLKKISSLPDSNEEIDDTILTMSLETVPKDLRHLRACLLCSLVKTIDQFEYDGCDNCESYLQMKGNREMVYECTSSSFDGVIAMMSPEDSWVAKWQRIGNFKPGVYAVTVTGRLPPGVVRELKSRGVIYRSRDTAVKMTARGTPSRFLQSVLQNGVGRYVCQLKRISLIFSKKGQGSLGVRDFIEEGVVDFAKNNPGTVVYISPQSSRIPKIVAEYLNGNVTEEIITNKTSQQIAELITKMSNQSGLDIIRIRKPFHTDSPSIQGQWHPFTNRAPSIDPVGPQPK-------------------------------LSTRGKRMKWAVELSSRSRSKDGDVMYPVGYSDKVPDTSVQEADRNLVEKRCWDVALGPLKQIPMNLFIMYMSGNTISIFPIMMVCMMAWRPIQALMSMSATFKLLESSQQWLQGLVYLIGNLLGSALAIYKCQSMGLLPTHSSDWLAFIEPPQRLEIMGGGMVMMGSKN-DFRRKWDKDEYEQLAQKRITEEREKKDGPVPPIKRELLRHRDYKVDLESKLGKTIVITKTTPQAEMGGYYCNVCDCVVKDSINFLDHINGKKHQRNLGMSMRVERSSLDQVKKRFEVNKKKLEEKQKEYDFEERMKELREEEEKAKAYRKEKQKEKKRKAEEDLNEDDDEMAAVMGFSGFGSMADDQTTNTVEEPLDLIRLSLDERIYVKMRNDRELRGRLHAYDQHLNMILGDVEETVTTVEIDEETYEEIYKSTKRNIPMLFVRGDGVVLVAPPLRVGMADEELEAIRQQRMAELQAKHGSDQQGQQEAKQRETEMRNSILAQVLDQSARARLSNLALVKPDKAKAVENYLIQMARFGQLGGKITEAGLIEILEKVSQQTEKKTTVKFNRRRVMDSDEEWDFMVPVCLDDLVKSGNQYVVDVLSAKQLPSHINSFKAAMRSPLSILEHFDTAYSVLKHCRTVDVAVKEDILELLIQVVRGLSVSLPTLLMGTLSAVDRKQQLNAVKMSVFLLCKLTEMLESDSNRIRKKDKAKDLLQWDSERDTVLQCLTQLLQLDIRTLWSLSLVEEEFVSCVTCCCYKLLENPTISKNKSTRDAIIHVLGIMVKKYNHMLGACVKVIQLLQHFEQLASVCAQAVAAWSTEYGVKAIVGEIMREIGQKSSEELAREGSGVKAFSSFLSELGTLVPETMIPNISVLLTHLEGESPSLRVAVCEILGEVLVRVLSGDKLDDSARASRDRFLDTLQEHIHDAHSHVRARVLQVYTRIVNSKALPLSRYTEVMELTVGRLGDKSVNVCKSAIQLLAAFIAHNPYSCKLSSVDLKKPLEKEMAKLKEMRDAQAEQVPVAEEAAEGRESELKKQEMLVQYLKDTECFALQVERAIAVINNMLYWKTTTIVQEAVQFCVTAFEFSVADSVCGVRKMLPLVWSTDVTIKDAVIQAYRRLYLNPNNTRAKAHTLVDSLSDLMVDASLGTIQCLEEIVQEFFSSSALQTSVMQVLWERFSGKRTKALHRRAAVLLLGMAGRAEREVVLSNLDTLCSVALGEKVADYLLARDTLITITNITHVRQSKGVPFRLPMDHHLFSCLSQAIADGVVQSDPHWQTFMEQAVRLIYFLAESPDQLCSRLLQRSARLLLEQITEVSEEQVNCVSLAQVLSLCGAVAFWQVSHLERSVSSELRRRRGEKEEKEEKEKAPASKNDSCVEEELGLVGASAEDTEAEFIRKICETELLAEGNMLSAFLPLLVKVCSSPGKYSHPQLTTAACLALSQYMMISPAVCKDHIRLLFTVLEKSQLPVVRANTIVALGDLTVRFPNILEPWTPNLYARLSDENASVRLTAITVLTQLVLKDVMKVKGQVSEVAVLLLDPEPHIASLALNFFNELSAKDNAIYNLLPDIISRLSDERGMNEEDFNTIMKQLFSYITKERQTESLVEKLCQRFRTAKTERQWADLAVSLSLLSVCERGFKKLQECWDCYSDKLAEPGVYQPLLSIAAKLRRRAKFKAQVEDYEKRLTAVHTKGLENVENEEREQQALHTPQARPKPFHMEAPASVSLVGSYPLGCIKPRVCVDLAVIIPSSVLHPMDAINQRYPRKRALYLAGLAQHLSFLKAVGSMSYSCHGNLRPVLLVDKVTLRIHAIPPPDFLKPSRFHPRKNNVKTEWFTGQGAAGPATPHYNSTVLGDHLPLSHLQFLSAVSAQCPAFREGVALLKVWLRHRELQGAGCFCGFHASMLMAYLLSTHKVGKTMNAYQLFRNALHFLASTDLTENGITLAKAPALPEFHAAFSVVFVDPSGHLNLLAEMTTFTYKQIQHEASLSLKFWDDTVDGFQTLLMTPKSMIRTYDNVFQLGELVKLQASLLNELMDHSGNYVQTALPFILSLLKRGLGERIHLLVHSLPPDPEWSVKSPPPKHKSPLNIGLLLNLEHALSVLERGPPADNPKAAEFRQLWGSRSELRRFQDGAITEAVLWSGSSACDKRLVLLEIITHLLHLHADIPHSCVRFVGGQLDDVIKVKELCTTGEEESLKVVQSYDDLSRKLWQLGLPLSITSVQGAHQALRYTQVFPPVPVRLDYSFKNHLGLVPRDKPCPTYITPIKVIVHMEGSGKWPSEQLAIRHIKAAFHICLGELLTKHHNYKCHAKPNYVDVWKDGLAFRVEVAYHREPHILRESLTPEGNAEAQALELETQHKPFLTSTLHGLQQQHGCFGAVCRLAKRWLASQFLLEDVREEAADLIVASLFLHPAPFTPPSSPQVGFLRFLHLLSSFDWKNNPLIVNLNGKLTVADTTDIKNEFVSSRESLPTMFIASPNDKKVSIWTKKVPSVQMLQRAVMLAAESLRVLENQLIDQKQDVRVVFRPPLDAYDVLIHLIPQQVPLLAKAVDAPALSFEPATSGGALPVIDYNPVQLYLSELRDAFGDLALFFHDPFGGTVIAVLWKPNAFEPRPFKTSLMNARRVDVATVVPNVEAILQDFRIIGEGLVKKLELRMSKIEKMSILGVRSFGVEDKQVISFFSPLTVLVGPNGAGKTTIIECLKYITSGDFPPGKGTFVHDPKDAHETDVRAQIRLQFRDVNGDAVAVQRSMQCTQKGKKTEFKTLEGVITRIKHGEKVSLSSKCAEIDREMISSLGVSRAVLNHVIFCHQEESNWPLSEGKALKQKFDEIFSATRYIKVLETLRTLRQKQTNTVKSCQMELKYLKQNKDKAQEIRELLSTKETQLASSKESVNRIEGQIDPLERRLNDIESSLGKVMKLDNDIKALDSRKKQMEDDNRELEEKMEQVFQGSDDQLQDMYQNHQRTVKEKEKRLVECQRELERAGRECQRMNRIKSELLVEQGRLQLEADRHTQNIKKRDTQVKTLASFLELEGYDRTPLSERQLQSFYRQIKERLDQDSEALNQTMHDMQQKETQKQHNIDDLRDKKTGLERTIELKKDLQAKKQQELKNIKSDLQKLEGSSNRLQELDTELQKAERELDNAVQACTVDSLKVEVTELLKEKAQLDQAQRKLDQEMEMLNTHTTARAQMDMMKKTKMDKEEQVRKIKSRHNEELVSLLGHFPN-KKELEDWIYSKSREIKSTREQITKMNKELASGEQKKSHYTAEIKRKEEQLAKYEERLFNVCGSQDFQSDLSKLEDELEKCSKQRAMLAGATAVYSQFISQLTEDPCCPVCQRVFPSEAELQDVINDMQSKLRLVPDKLKNTEHDLKRKERRRDEMMTLKPIRQSLVELQEKELPELRNQLQRVNRDIEKLKGDIEEQETLLCTLVSEEETAKACLQDISLMDRFQLDLKDVERKIAQHAAKLQGVDLSRTMQQVSQEKQETQHRLDTTSSKIELKRKLIQDQQEQIQALRSSVNEIRGEKLQISSNMQKRQQLEEQCVEFSTEIQTLHRDIRDAKEQASPLAATLEKLQQEKQDLVERRRKKQEEGQEKINAIKEKMKNITLFEKEITKYIEEGKDSYKEQKETELQEMDKQLHEAEKQREKTNKDMGNIRQDIDTQKVQERWLQDNLTLRKRVEELKEVSRKREALIKEMGNMQVLQLRNERREVERKLEDLKKNRSVALGRQKGYEDEILRFRKELNEDQYCRAEDLYRDKMIVMRTTELANKDLDIYYKALDQTIMRFHSMKMEEINKIIRDLWRSTYRGQDIEYVEIRSDVDENSAGVKRRTYNYRVVMVKGDAALDMRGRCSAGQKVLASLIIRLALAETFCLNCGILALDEPTTNLDRENIESLAHALVEIIKSRSRQRNFQLLVITHDEDFVELLGRSNYVEHFYRIRKNQDQCSEISKCSINSLNDIEAQILEIQGKKAALVVEQGVGLDSTGYYDQEIYGGSDGYLTSIAANEQEDDDLLVQKKPGYHAPVAILNSIDEQYDPFAEHRPQKISDREDEYKKRRQKMIISPERHDPFADGGKTPDPKVRTYMDVMKEQQLSKEEREIRLQMVEKAKAGELKAVNGSAQAAAKRKRRWDQTADQTPTPKKVSSWDQADGHTPSSRWDETPGRPKGSETPGATRMWEPTPSTSSVRKNRWDETPKTERETPGHGSGWAETPRTDRDESVGETPSKRKSRWDETPASQMGSSTPLLTPGKTPLGTPAMNMATPTPGHLMSMTPEQLQAWRWEREIDERNRPLTDEELDAMFPEGYKVLPPPAGYVPIRTPARKLAATPTPIGGMTGFHMQTEDRSMKQVNDQPSGNLPFLKPDDIQYFDKLLVEVDESTLSPEEQKERKIMKLLLKIKNGTPPMRKAALRQITDKAREFGAGPLFNQILPLLMSPTLEDQERHLLVKVIDRILYKLDDLVRPYVHKILVVIEPLLIDEDYYARVEGREIISNLAKAAGLATMISTMRPDIDNMDEYVRNTTARAFAVVASALGIPSLLPFLKAVCKSKKSWQARHTGIKIVQQIAILMGCAILPHLRSLVEIIEHGLVDEQQKVRTISALAIAALAEAATPYGIESFDSVLKPLWKGIRQHRGKGLAAFLKAIGYLIPLMDAEYANYYTREVMLILIREFQSPDEEMKKIVLKVVKQCCATDGVEANYIKTEILPPFFKHFWQHRMALDRRNYRQLVDTTVELANKVGAAEIISRIVDDLKDEAEQYRKMVMETIEKIMGNLGAADIDHKLEEQLIDGILYAFQEQTTEDSVMLNGFGTVVNALGKRVKPYLPQICGTVLWRLNNKSAKVRQQAADLISRTAVVMKTCQEEKLMGHLGVVLYEYLGEEYPEVLGSILGALKAIVNVIGMHKMTPPIKDLLPRLTPILKNRHEKVQENCIDLVGRIADRGAEYVSAREWMRICFELLELLKAHKKAIRRATVNTFGYIAKAIGPHDVLATLLNNLKVQERQNRVCTTVAIAIVAETCSPFTVLPALMNEYRVPELNVQNGVLKSLSFLFEYIGEMGKDYIYAVTPLLEDALMDRDLVHRQTASAVVQHMSLGVYGFGCEDSLNHLLNYVWPNVFETSPHVIQAVMGALEGLRVAIGPCRMLQYCLQGLFHPARKVRDVYWKIYNSIYIGSQDALIAHYPLIFNDEKNSYVRYELEYFLAPLPPIHKTLATDVTELQKEMLGLMGTYRDLYLANLSPEAKEVRSAYCLHALNHVLKANSRVLRNNAKLKESKDEDFRDQGLTRPKVLILVPFRDGALRVVQTFMTLLKKTDASNKKRFKEEYGEETKPPNLQRPDDYHAVFSGNIDDHFRIGMSILRHSMRLYAPFYSSDIIIASPLGLRTVLGEGEKRDHDFLSSIELLIVDQADVFLMQNWEHLLHVLEHLNLQPLDSHGVDFSRVRMWNLNNWAAYYRQTLVFSAIQEPQITNILTKHCHNYRGQVCSKTIPKIGSICQVLVQLPHVFQMFHSDSFMD-QDARFQFFVDKILPQYRDVMSHTFIYVPSYFDFVRLRNYLKKEDVSFANISEYSQRSEVSRARHYFQKGEKQFLLFSERFHFYKRYTIKGIHNLIFYGLPTYPHFYSEVCNMLQAGVSFTCTALYSRYDVHRLAAITGADRAAQMLQSKKTTHLFIXXXXXXXXXXXXXXXXXXXXXXXXXXXXXXXXXXXXXXXXXXXXXXXXXXXXXXXXXXXXXXXXXXXXXXXXXXXXXXXXXXXXXXXXXXXXXXXXXXXXXXXXXXXXXXXXXXXXXXXXXXXXXXXXXXXXXXXXXXXXXXXXXXXXXXXXXXXXXXXXXXXXXXXXXXXXXXXXXXXXXXXXXXXXXXXXXXXXXXXXXXXXXXXXXXXXXXXXXXXXXXXXXXXXXXXXXXXXXXXXXXXXXXXXXXXXXXXXXXXXXXXXXXXXXXXXXXXXXXXXXXXXXXXXXXXXXXXXXXXXXXXXXXXXXXXXXXXXXXXXXXXXXXXXXXXXXXXXXXXXXXXXXXXXXXXXXXXXXXXXXXXXXXXXXXXXXXXXXXXXXXXXXXXXXXXXXXXXXXXXXXXXXXXXXXXXXXXXXXXXXXXXXXXXXXXXXXXXXXXXXXXXXXXXXXXXXXXXXXXXXXXXXXXXXXXXXXXXXXXXXXXXXXXXXXXXXXXXXXXXXXXXXXXXXXXXXXXXXXXXXXXXXXXXXXXXXXXXXXXXXXXXXXXXXXXXXXXXXXXXXXXXXXXXXXXXXXXXXXXXXXXXXXXXXXXXXXMYFLSGWPRRLLCPLRSDERPFRIEPSAQRFYLAVLSETQISIWFSRPSVLIVSYIESGKAAAQFGFYQQVEWKPDDSMIAVAAANGYVLLFDIIGGLDDKYLYEPVYPKGSVKVTPGYKEEQCAPALTLEMKKPVDLEAPISCLQSLAEDLLVATADGFLHMLHWDSVSNGRRAVNLCTIPFSLDLQSSRGGPCLDDGVYIRDLEYCATLDGFAVVFDDGRIGFITPTANRLATDQLQGVWAADVTDGTCVAVNNKYRLMAFGCTSGSVLVYMIDSSTGCMQLSHKLELTPKHYPDIWNKTGPVKMIRWSPDCSVAMVTWECGGLSLWSVFGAHLICTLGEDFAYRSDGTKKDPLKISSMSWGVEGYHLWVIRSSDSTLQQNTILQFQFIKS--------SNQEQVLLQGEDRLYVTCGDPTQTQTPGQCRSSSSQGLSTLLGHKHWQVVQIHSTYLETNWPIRRNAHDR--RRVTLIMLMLTDHYAVC------------EQNMTVTGGLAWWNDFVVVACYNFIDRQEELRLYVRSANLDNAFASITKLHADTLLLNVFRNMVILFRADCSICLYSIERRHDGPSPSASVELLQEVSMSRYIPHPGLVVSVTLTSVRTESGKAPQQACSAESILLNLAGQLIMLQRDRSGPQNHSKLLPFCPPVVLAQCVESVWTSSRSNRKKRHLMEALWLSCGEAGMKVWLPLFPRDHRKPHSFLSRRIMLPFHINIYPLTVLFEDALILGASNETVLFDGLSEALFPYCTVERTSQIYLHHILRQLLVRNLGEQALMLAQSCASLPYFPHVLELMVHVVLEEEATSREPIPDPLLPTVAKFVTEFPLFLQTIVHCARKTEYALWNYLFAAVGNPKDLFEECLMAQDLDTAASYLIILQNMEVPAVSRQHATLLFNTALEQGKWDLCRHMIRFLKAIGSGESETPPTTPTNRSISLSQSADSIAAKTMSMPTGPSSK--SDSAENLYIDVMLWRHARRLLEQVRLRDLGCFSAQLGFELIGWLCRERTRVARVDDFVTALKCLHKDFLWPFPVIPACTSSPLKNGRCRPSQSADSLLNSEMDTTPPQVSTAHGPQTQEAFLSPLISKGEQVSDIYLYLSIHPSIVIHSSF-------SIH------------------------SFHPSIHPSIVLSIHPSIHRSIYSIIHPSIVPSIHPSIHPSIHPL----------YLSIHPSIHPSIHRSIHPSIHRSIYP-----------IHRSIHPSIHRS--------------C---SPLVHGMTPQRVSLPPPAKRLVLFVADGLRADSLFKPGTSRAPYLRSVIEEGGTWGVSHTRVPTESRPGHVALIAGFYEDVSAVAKGWKENPVEFDSVFNESRYTWCWGSPDILPMFAKGATHVYTHTYPPEREDFASTDASRLDTWVFDEVKDFLTAAKSNETLKLHEEQNVFFLHLLGIDTNGHAHRPMSKECLENIGLVDAGVADIVTVMDDFYHDGKTAYVFTSDHGMTNWGSHGAGHPSETLTPLVVWGAGVQKAQWETSQWGYRRVDVNQADIAPLMSSLIGIPFPLNSVGVLPLSYLNNSQHFKAESMYANAIQILEQFRVKLAQKKETTFLFTPYQLTDSKQVDFIRQARDLIQKGRFDEAIVYCKDLIAQAMEGLSYYHTYDRLFLGSSVVLGFIGWTSYVVLYILKTHASLRKPPTNTERLLGWGFLCVGLLMALFLLVQSSPWSYYIYSLMPVAVWYAVLKEFKTLVGLVRSIPSLPTKCFGYFVLVAFGIELLVMSFFYRAMLSLGLVVLALWPVVSGFYTKAKFKSLSWTLSCLSLAVFPLLPVVGREPNINYVISAGGLILFNSSSFLWSSWRRDRQLFIFQMVQVALCAYTLTSTHSSLQLKQGLPIFNQLVSWSTLVSSFLIPLLSSTRLFHRLLSILMSLTCVYLLLSTGHEALFPLMLSWLMLAWIHIEQEAMSRQENITKVRQLRLDDIRKSYFFVFFIIIAFFGCGNIASINSFDPASVYCFLTVFNPFIMGGLLMWKVLIPFVIVMCTFESIQVSTQLSSRSLFLIVLVISDLMALHFFFLVKDYGSWLDIGTSISHYVIVMSMTIFLMLLSVMTHILTSKKILLALEMELNRENKERRHRSKLPRALRGLMGEANIRYARGDKEDAILMCMEIIRQAPVAYEPFSTMAMIYEDQGDMEKALQFGLIAAHLNPSDCEEWVKLADMSLEQDNIKQAIICYTKAIKYDSSNVQYLWERSSLYEQVGEHKQAMDGYRRILSLLPPTDGEHFMQLSRDMAKSYYESSELPSAIGVMEEALERHPELVTHECVNMAAELFIANHQHDKALEALVKFCGIVLKRQEKVETKLKGKVIEVVIPDAVPIDIRAKMMVCLIHQQVFKPLDPMLTSLMEQSPEELGDLYLDVAEAFMEEGEYNSALPLLSALVCSERYNLAVVWLRHAECLKALGHLEVAVKSYSKVVEMAPLHLEARLALSTLQQQLGRPNMALEALEPMYDQQELKLLLHRSTLLLSQGRMDDYIDTVLTMLSMFLKVAMVRVCVVTGKTSVLSKDDWWKLSLRCLSVLCEEKRFAEAELLVDSTLEYYSFYDRVKRKELEYLGLSAAFLDHNFRTAYNYIRLMLMDSVERPQLWNVFNQITLDARHHRFCLRLMLKHPDNHALYLLNGHTSLVSGTFKHALGQYMQAFRNEPDHPLHSLAIGLTFFHMACQKFVMKRHSLTVQGFSFLWRYVDLRGQCQESLYNLGRALHQLGLTHLAIHYYEKALTLPPLKEDDQVDLRREIAYNLSLIYQSSGNKDMARHIIYTYCTIMKFAYKFSNLLGAFYRQGNISFSKNDSVISPVGNRISVFDLKNNKSETLPVSTSKNIACFDISPDGNLAILIDEDGAAILVSLVTRAVLHHHHFHNPVHNVSFSPDGRKFVVTKENVALMYHAPGRNKEFNAFALNKTFYGPFDEMTCIDWTDDSKCFAVGSKDMTTWIFGAERWANLIYYSLGGHKDIIVGCFFEKDSLDMYTVSQEGTLCIWESDTDLEGLRPKYAEGEDGETRGDEEVEGIKNVRYLQKSKYYFNKE-NKLTAAAFHKRTHILVTGFASGAFHLHELPGFDLIHSLSISDQRISAISLNPTGDWISFGCSGLGQLLVWEWQSESYVFKQQGHFNNMNSLAYSPDGQYLATGGDDGKVKVWNTNSGLCFVTFTEHSSGVTEVAFTSSGFVVVSASLDGTVRAFDLHRYRNFRTMTSPRPAQFSSLAVDGSGELVCAGSQDSFEIFLWSMQTGRLLEVLSGHEGPVSNLCFSPVQSVLASVSWDKTVRLWDMLDSWQTKETLQLTSDGLAVTYHPNGMELAVASLDGEITFWNPQTGRQTGSITGRHDLQMGRKESEKITAKQSAKGKSFTTLCYSADGESILTGGKSKFVCIYNIKEHLLMKKFEISCNLSLDAMEEFLDRRKMTEFGSLSLVDEGTGDGGVELSLPGVKKGDMSTRCFKPEISVSSLRFSPTGRSWAAASTEGLLIYSLDAALVFDPYDLDIDVTPTSIRQQITKKEWASAILLSFRLNEILLIREVLEAIPFDQITVVCSSLPDVYVDKLLNFVASTLEKSNHLQFYLTWAQCLLTLHGQKLKNRPGFVLPTVQQLLKSIQRHSDDLSKLCDWNIYNIRYAAALAKQRGLKRTMGIAASRSRREKKEKVGRKSALEQLKRAKGEKVKYEVEEFTSIYDEVDEEQYSKIVRERQDDDWIIDDDGTGYVEDGREIFDEELDDDALGPKSKQKGGDSKKNVKKSKPNSIKSMFMNSNVKKPAEKHVDLSQDDLLGDILQDLHSEKSVVTLKKKKTLGSPMNPFSVKVSKPRPVVTRV-PIKKPKIEEPEEEAIEFDFDEPMEAENLEEEPVKEKVEPKTEMLISGLVGGMGWEKMEEGKPIETPVEVQVDSSQLPLEGPDGDMVFRFYWLDAFEDQYNQPGVVFLFGKVWIESAEAHVSCCVAVKNIERTMYLLPREHKVNATG-EKGVAVGMMDVYKEFNEISEKFKIMKFKSKPVTKNYAFEIPDIPSQSEYLEVKYSAEIPSLPSDLKGTTFSHVFGTNTSSLEHFLLNRKIRGPCWLDVTTPQLSNQPISWCKVEAVAQKSDLISVVKD-LSPPPLVVMSISLKTVQNPKTHQNEIVSIAALVHHTFPLDKAPPRPPFQTHFCVVSKPNDCVFPYDFKDAVRKKNGIVEIAGTERALLGFFLAKMHKIDPDVLVGHDIFGFDLEVLLQRINVCKVPHWSKIGRLRRANMPKLGGRSGFAEKSATCGRLVCDIEISAKELIRCKSYNLTELVSQILKAERPVVPPENIRNFYSDSTHLLYLLELTWMDAKLILQIMCELNVLPLALQITNIAGNVMSRTLMGGRSERNEYLLLHAFHERDFIVPDKQFFKKAQQDLGEDEEGDSKGKSNKTRKKAAYAGGLVLDPKVGFYDKFILLLDFNSLYPSIIQEFNICFTTVERGATNTEDEDEIPELPDQSLEMGILPKEIRKLVERRRQVKQLMKEPDLNPDLYLQYDIRQKALKLTANSMYGCLGFSFSRFYAKPLAALVTHKGREILMHTKEMVQRMNLEVIYGDTDSIMINTNSTNLEEVFKLGNKVKSEVNKLYKLLEIDIDGVFKSLLLLKKKKYAALMVEPQGDGKYTTKQELKGLDIVRRDWCDLAKECGNYVIGQILSDQNRDTIIENIQKHLIEIGEKVANGNIPLNMFEIHKSLTKEPQDYPDKKSLPHVHVALWINSQGKKVKAGDTVSYVICQDGSNLAASQRAYTLEQLQKQPGLNLDTQYYLSQQVHPVVGRICEPIEGIDAVLIATWLGLDPSHFRAQQQQREDEADDFPAQLTDEERYRDCERFTFTCPDCGTENIYDNVFEGTTLQLSLKSCCHVPCGGSPVQIGNKLQLDIRRHIRRYYSGWLLCEDQACRNRIRRLPIAFSRSGPICPACLRSTLKPEYSEKALYNQLSFYRYIFDWEYAINKVLTEWKEEMEVYKKLKGVTDNILATSGYSEVNLAKLFQAFITFRKKVDNRIRVQIENGVAEHHRSMFVIVGDRGRDQVVILHHMLSKATVRARPSVLWCYKKELGFSSNRKKRMRQLQKKIKTGTLNLQDDPFELFVAATNIRYCYYNETHKILGNTFGMCVLQDFEALTPNLLARTVETVEGGGIVVILLRTMNSLKQLYTMTMDVHSRYRTEAHQDVIGRFNERFILSLSSCKSCVVIDDQLNILPISSHATNPPREQELKDLKESLQDTQPVGVLVDGCKTMDQAKAVLKFIEAISEKTLRSTVALTAARGRGKSAALGLAMAGAVAFGYSNIFVTSPSPDNLHTLFEFVFKGFDALQYQEHLDYEIIQSLNPEFNKAVVRVNIFKEHRQTIQYIHPADAVKLGQAELLVIDEAAAIPLPLVKKLLGPYLVFMASTINGYEGTGRSLSLKLIQQLRQQSSESQARSLHEVTLHESIRYGQGDHVERWLNDLLCLDCLSVPRIISGCPLPQTCDLYYVNRDTLFCYHKASEAFLQRLMALYVASHYKNSPNDLQMLSDAPAHHLFCLLPPVPPTQNSLPEVLAVLQVCLEGEISRQSILSSLSRGKKASGDLIPWTVSEQFQDSEFAGLSGGRIVRIAVNPDYQGMGYGTRALQLLQRYYEGQFPLWDEQEQTMEEVVSPRKDLPPLLLKLNERRAERLDYLGVSYGLTPQLLKFWKKAGFVPVYLRQTPNDLTGEHSCIMLKDLQNQWLSAFWKDFRRRFLSLMSFQFSKFSSTLALNILQNKSAKDTAVLTSAELAATFTPYDLKRLEMYSRNMVDYHLIMDMIPVIARMHFLKQFDISLSVAQSALLLGIGLQHKSVDELEKEIGLPSSQLMGLFNRIIRKVVQFFNTLQERLEPTVQTLNEDLQVRQSCVLHVDMDCFFVSVGIRHRPDLIGKPVAVLSMAEIASCSYEARQAGVRNGMFFGRAKQLCPDLQSVPYDFHAYKEVALAMYEILASYTHNIEALSCDEALVDATALLVELGSPDELARSIREDIKEKTGCCASVGMSSNILLARMATRKAKPKGQYLLRSEEVDDFIRDQPVSSLPGVGRSMSSKLTSLGVSTCGDLQQSLSQLQREFGPRTGQTLFRFCRGLDDRPVRSEKERKSVSAEMNYRFTQVEEAESFLNNLSMEVQKRLEGAGLRGRRVTLKVMMRKPGAPDNFARSVLLAQPTDSGRVIASEAIKLFHAMKLNVKDMRGVGLQVQQLDGSHADPSGIRDLEVSPSQVDPSVLKALDFSLTPNIVRALNDKLYEKRKVAALEIEKLVREFVAQNNSAQIRHVIQILATEFALSQHPHSRKGGLIGLAACSIALGKDSGLYLKELIDPVLTCFNDSDSRLRYYACEALYNIVKVARGAVLPHFNVLFDGLSKLAADPDPNVKSGSELLDRLLKDIVTESNKFDLVAFVPLLRERIYSNNQYARQFIISWIHVLESVPDINLLDYLPEILDGLFQILGDSSKEIRRMCELVLGEFLKEIKKNSSVKFAEMANILVIHCQSTNDLIQLTSMTWMREFIQLAGRVVLPYSSGILTAVLPCLSYDDSTKEAASACNHSLMKLVTPEDDESAVTLDLDGIVQVLDRHLHDSSMMTRIAVLKWLYHLYIKTPRKMFKHTDSLFPMLLKTLSDESDEVILKDLEVLAEIASSPAGQTMNSYFYKFMINLLKRFSLERKLLEMRGAFIIRQLCLLLHAENIFHSMADILLKEEDLKFASTMVQTLNTILLTSAELFQLRNQLKDLRTQESCALFCCLYRSWCHNPVATVSLCFLTQNYRHAYDLIQKFGDLEVTVDFLMEVDKLVQLIESPIFTYLRLQLLDVEHNPYLIKALYGLLMLLPQSQAFQLLSHRLSCVPNPELMAQPHIDYSELLQHFDRVQSKHLEVRHQMGKPKKS-DLSRAELMMMTIADVIKQLVEAHEEGKDINLNKVKTKTSAKYGLSAQPRLVDIIAAVPPHYRRALVPKLKAKPIRTASGIAVVAVMCKPHRCPHISFTGNICVYCPGGPDSDFEYSTQSYTGYEPTSMRAIRARYDPYLQTRHRVEQLKQLGHSVDKVEFIVMGGTFMALPEEYRDYFIRNLHDALSGHTSNNVTEAVRYSERSNTKCVGITIETRPDYCLKRHLSDMLGYGCTRLEIGVQSVYEDVARDTNRGHTVRAVCESFHLAKDAGFKVVAHMMPDLPNVGMERDVEQFIEFFENPAFRPDGLKLYPTLVIRGTGLYELWKTGRYKSYSPSALVDLVARILALVPPWTRVYRVQRDIPMPLVSSGVEHGNLRELALARMKDMGTECRDVRTREVGIQEIHHKVRPYQVELIRRDYVANGGWETFLSYEDPEQDILIGLLRLRRCSPQSFRPELKGGVSIVRELHVYGSVVPVSSRDPSKFQHQGFGMMLMEEAERIARDEHGSSKLAVISGVGTRNYYRKMGYELEGPYMVKNLYSALLEYETEMFLSVFSTDGLLITAEGLGIDRLLLHFMKVYSEEGSLVLLLNTSTPEQEYLTERLRAEGVTHLPQTVTSDVQSADRYNVYTKGGVLFVTSRILVVDFLTDRIPAHLVTGILVYRAHNIIESCQEAFILRLYRQKNKTGFIKAFTDKATSFSSGFCKVERVMRNLFVKKLFLWPRFQASVNATLDKHKPDVVELHVTLTPAMRAIQSSILDIMNACLKELKRYNPTLEAEDLSLENSLGTAFEKTIRHYLDPLWHQLGSRTKSLVQDLKILRTLLLYLTQYDCVTFLNLLESLRTSQKSFGSNSGWLFLDSSMSMFVNARSRVYRIQESKKPPKRELVLEKNPKWEALTEVLQEIEKENSKSEEPGRVLICASDDRTCAQLKEYIQKGPEHLLNRLYSRTIGKEDPQPDL--SKGKNCRQKRTKRVSQDDSADKDLNVLDLSSDDYYGILKEPLTVIHPLKGCSDPYSLTRVLHEVDPMFVVLYDAELSFVRQLEIYKACRPGKPLRVYFLIYGGSTEEQRYLTALNKEKQAFEHLIREKASMVVPEEREGREDTNLDLVRSQEPASAATNTRKAGGLEEVKEPHRIIVDMREFRSELPSLLHRRGLDIEPVTLEVGDYILTSDICVERKSVSDLIGSLQSGRLYTQCLSMTRFYRRPVLLIEFDPAKPFSLVARSDFRQEISANDVTSKLTLLTLHFPRLRLLWCPSPYVTAELFQELKHGRTEPDASTAQAVTAESETVTESDLYNPGPYDFLLRMPGVNVKNFKSLIKHVSCLADLVTFSQETLSEILGSSSNARMLYEFIHNPMD-----QKNMSYELKRVFASLPHMERGVAKVLGGDPKGNNFLYTNGKSVIIRNIENPAIADVYTEHPHQVIVAKYCPSGFYIASGDVSGKVRIWDTTQKEHLLKYEYQPFGGKIKDIAWTEDSKRLAVVGEGREKFGAVFLWDTGSSVGEIVGHSKIINSVDIKQTRPYRLVTGSDDNCTTFLEGPPFKFKCTMTVSRHV--CVFVSKGSSLYSTFSTTEPMLLRRHQNTEKYSNLGGKAHDGGIYAVSWSPDSTQLISASGDRTVKLWDVGSGTSVSTFSLGSDVLDQQLGCLWVNKHLLSVSLSGYINYLDRNNNRPLRTIKGHTKSIQCVTVHKARTSIYSGSHDGHINYWDAESGENEAFVGKGVHKTVIHLSLKDAHMTACFDNSLMRYVLLLLVVVVVVVAVVVHLICVSWPGALSTTVLVVEVVVVGDHKRAQNKQTRLNLTSISGAPSGQCVCVCVQDGKVHLYSVQGNTLKDGKALEVQGPVTDMSYSKDGAFLAVTDEKKVVTVFTVADAYKEKSEFYGHHAKVVCLSWSPDNEHFATSGMDMMVYVWTASDTEKRIKLPDCHRLHHVSGLAWLNPNTLVTTSHDACIKQWTLKICLLIFMISISLLHLFTCPYTKVEESFNLQAIHDILYHRFDFEKYDHHEFPGVVPRTFLGPLVISALSAPMTCVLVLFQAPKFYTQILVRGVLGLCVILSLWLMQKEVRRQFGSLVASLFCFICTTQFHLMFYITRTLPNVFALPLVLLAFTSWLAQRHGAFIWLSALAAIVFRSELCLFFGLMLLMSLLNRKLNFGQLLYHAIPAGFVSLGLTIMFDSLFWNKLLWPEGQVLWYNTVLNKSSNWGTSPFLWYFYSALPRALASTILFIPLGLLDRRTRKLLVVSIGFILLYSLLPHKELRFIIYTFPVFNVIGVSGLSFTSNNYQKIYKIGSIVVVGHLMLNATYTSISLYVSHHNYPGGKAMQELHRLMPTTADVSLHIDVLAAQTGVSRFLELNSNWRYDKKEDLTVEPVMKTYSHLLMEVNALKDSHKPLVFITGYQSLTFEFHFPKIQLNKKLVLLERQMSTETPPDQAAEYIPEKVKKAEKKLEENPYDLDAWSILIREAQNQPIDKARKTYERLVAQFPSSGRFWKLYIEAEIKAKNYDKVEKLFQRCLMKVLHIDLWKCYLSYVRETKGKLPSYKEKMAQAYDFALDKIGMEIMSYQIWVDYINFLKGVEAVGSYAENQRITAVRRVYQRGCVNPMINIEQLWRDYSKYEEGINVHLAKKMIEDRSRDYMNARRVAKEYETVMKGLDRNAPSVPPQNSPQEAQQVEMWKKYIQWEKSNPLRTEDQTLITKRVMFAYEQCLLVLGHHPDIWYEAAQYLEQSSKLLAEKGDMNNAKLFSDEAANIYERAIGTLLKKNMLLYFSFADYEESRMKHEKVHSIYNRLLAIEDIDPTLVYIQYMKFARRAEGIKSGRSIFKKAREDPRTRHHVYVTAALMEYYCSKDKSVAFKIFELGLKKYGDIPEYILAYIDYLSHLNEDNNTRVLFERVLTSGSLSPEKSGEIWARFLAFESNIGDLASILKVERRRFMAFKDEYEGKETALLVDRYKFMDLYPCSPSELKALGYKDVSRAKYASLIPEAVVAPST--PALKDEADRKPEYPKPDTCQMIPFQPRHLAPPGLHPVPGGVFPVPPAAVVLMKLLPPPSCFTGPFVQVDEMMEALRRCVLPDTVDAAVELITGKQLEMSSEGNGPVENHSVANKSLKRP-NADSDEEEDKGSIAPPIHDIYRARQQKRIRKELIHLLPIKDKSGLIPQSMEKPQAEEEEEEPEEPESAPLLTPQEQFEQRAQKLMEKKLRIAALSSAILADPHVNIKKLKELRAMLMETDAVTVRKLVMVSLMEVFKDIVPAYRIRPLTEEEKAAKVKKETLQLREFEEGLVSQYKFYLEELEQTVKDWKQKKEKRSLQSYKGLAEVAVRCICELLVALPHFNFHNNIIVMLVPLMNDSDKKVSEMCCEAVKKLLKQDKVGQASLAMVKVISGMVKSRNYRIKPVVLNCLLCLRIKEVDMKKDTKKKFMSFKEKRKNLSRMQRKWKKAEEKLQKELLEAEATESKEKKIKLHTETLNVVFLIYFRILKKAQKSVLLSSVLEGLAKFAHLINLEFFDDLLAVLYNLITSGDLTYRESLHCILTSFHILSGQGDVLNIDPLKFYSHLYRTLLTLHAGGVNEDTVIVLQCLDVMLSKRRKQVTLQRAQAFLKRLNTVALHLLPDSCVGILAANRMLMQTFPKCDILLDNETQGSGVYLPELDVPEYCNPQNTALWELHLLKSHYHPVVRKFAAHLMKGAPSEGSGALGVELSRRSFNPEEVKSKLHPKPGLTLQYGTAGFRTNAKHLDHIMFRMGLLATLRSKKTKSTIGVMVTASHNPEEDNGVKLIDPMGEMVAAAWEEYATQLANAEQHLLAALKDIIEKEDISMSEAASVYIGRDTRPSSAALSQAVLDGVSSLGGKTHDYGLVSTPQLHYMVCCCNTKGRYGSATLEGYYQKLSQAFLQLTHNRTDDQKRLLLDGANGIGALKMKELEPFIRSELQVVLSNDGSSGKLNHLCGADYVKVQQKAPQGVSMGVGERCCSFDGDADRIVYYYTDSKNCFHLLDGDKIATLISTFLKELLTQAGLNLQVAVVQTAYANGSSTRYLEDVMKVAVCCTKTGVKHLHHAAQEYDIGVYFEANGHGTVLFSKAAQKQIVELVVNDERKHAAKLLENTVNLINQTVGDAISDMLVIEAVLAIRGMSVQDWDEIYTDLPNRQLKVTVSDRRVINTTDAERRAVTPEGLQDAIDSLVKKYKNARSFVRPSGTEDVVRVYAEADTQEGADRLAHEVSLAVHRLAGGVGDEMKVAKVKNKAPAEVQITAEQLLREAKERELELLPPPPKQKITDKEELNDYKLKKRKGFEDNIRKNRTVISNWIKYAQWEESLQEVQRSRSIYERALDVDHRNITLWLKYAEMEMKNRQVNHARNIWDRAITILPRVNQFWYKYTYMEEMLGNIAGCRQVFERWMEWEPEEQAWHSYINFELRYKEVDKARSIYENFVMVHPEVKNWIKYAHFEEKHGYVARGRKVFERAVEFFGEEQVSENLYVAFARFEEKQKEFERVRVIYKYALDRIPKQQAQELFKNYTVFEKRFGDRRGIEDVIVSKRRFQYEEEVKANPHNYDAWFDYLRLVESDADADTVREVYERAIANIPPIQEKRHWRRYIYLWINYALYEELEVKDPERTRQVYKACLELIPHKKFTFAKIWLLYGQFEIRQKNLQNARRGLGTAIGKCPKNKLFKGYIELELQLREFDRCRKLYEKYLEFSPENCTTWIKFAELETILGDTDRSRAIFELAIGQPRLDMPEVLWKSYIDFEIEQEEYDNTRGLYKRLLQRTQHVKVWISYAQFELSIDTEDRVQRCRQVYEEANKGMQNCEEKEERLMLLESWRDYEEEFGSFTHKERVRKLLPEKVKKRRKITAEDGSDAGWEEYYDYIFPEDAANQPNLKLLAMAKMWKKQQQQEMAGKADKDEEEQPLQAVLVADSFNRRFFPITKDQPRALLPLANVSMIDYTLEFLTSTGVQETFVFCCWMSSKIKEHLLKSKWCRPTSPNVVHIITSDLYRSLGDVLRDVDAKSLVRSDFLLVYGDVVSNVDVSQALQEHRQRRKMEKNSVMTMIFKESSPGHKTRCEEEDMIMAIDSKSKRILHYQRAQALKRLQFPMNIFHSADEFEIRFDLLDCHISICSPQVAELFTDNFDYQTKNDFVRGILVSEEILGNQIHMHVTKDGYGARVSNLLMYDTISSDMIRRWIYPITPDAQSCTHSRHNVYREPGVSLGHGSQMEENVLIGRNTVIGANCSISNTVIGANCVIGDNVTLERAYIWNRVHIANNVKVKQSVICDGVEVKHGVVLNEQCVLAYNVVVGPDIALPAGTVVSMHHPDEEDDDEFFNPAEVGSEGKGYRWKSSSLDTEEDELACIWGLADPESDSESEGSHDPGSHPPSPEDDVKVFQNEVHGTLQRGLDENIGCDNLVLEINSLKYAYNITLKEVMQILMRVVLEFPLITTAQYSAHLLPV-----------------------------------------------------------------------------------------------------------------------------------------------------------------------------------------------------------------------------------------------------------------------------GKFYLEDPSGTVQLDISKAPFHSGLYTESCFVLAEGWYEDSVFHVSAFGFPPTEPSSFTRAYFGNVNFFGGPSSTAVKASAKLKQLEEENEDAMFVLVSDVWLDSVEVLEKIHTMFSGYSALPPTCFIFCGSFSSAPYGRTQLR----SLRVLLDI--RFILVFYSSRFVFVPGPEDPGPGAVLPRPPLAEHITEEFQQRVPLSVFTTNPCRIQYCSQELVIIREDLVNKMCRNCERLPSSSLDIPTHFVKTVLSQGHLTPLPLYVCPVFWAYDHTLRLYPVPDVIVFADKYDPFNICNTDCLCINPGSFPRSGFSFKVYYPSSRTVED----METILEQQRRYHEEKERLMDAKTKEMLTKKTTLRDQINSDHRVRAMLDRYMEVSVNLRDLYEDKDGMRKDELNAISGPNEFAEFYNRLKLIKEFHRKHPNEICVPMSVEFEELMKAKDPEEAQNLVEFTDEEGYGRYLDLHDCYLKYINLKGVEKLEYVTYLSTFDQLFDISKDRKNAEYKKYLEMLLEYLQEYTDRVKPLLDQNELYGKILAEFEKKWETGMFPGWPKETSSALTHAGAHLDLSAFSSWEELASLGLDRLKSALMALGLKCGGTLEERAQRLFSTKGKSLESLDPSLFAKNPKKKDSERNKESAFLEAQIYEYVEILGEQRQLTHENVQRKQARTGEERDEEDEEQPSESESEDEDNEIIYNPKNLPLGWDGKPIPYWLYKLHGLNINYNCEICGNYTYRGPKAFQRHFAEWRHAHGMRCLGIPNTAHFANVTQIEDAVSLWSKLKSQKALERWQPDTEEEYEDSSGNVVNKKTYEDLKRQGLLSVIFSGFRALGLYSNHLAHVVRKKHREFYVVTAVGQCFHTYNVKKLGIVAVSNALPEDISSVTADCMLVYAAYGKLISAFARSREVHTYTGHQADVHLLLPFGNHLISVDKDNVVIIWDVESEDTYLQISYDKASFEVSALMHPSTYLNKILFGSSQGSLQLWNIKSNKLLFTFSGWSAAVTVLQQTPAVDVVGVGLASGQIIIHNIKFDETLMKFQQDWGPITALSFRTDGHPIMASGSPIGHIGLWDLEEKKLVSQMRDAHTTAIAGLTFLQNEPLLITNGADNAIRVWIFDVAGGDGRLLRQRMGHSAPPTKIRHYDQSGLNILSAGQDGTLQSFSTVHERFNKSLGHGTLNKAAKKKGVKYDTAKLPSITTFASETARQSDWDGIIACHRGFLMTTSWNYQKGSMGAHKLEPERFNRNVHATAVDISSCGNFAVIALSSGHIDVYNMQSGLHRGHYGEDKAHEGPVRGVAVDALNQLTFSVGADHLLKIWKFKSKEHLHTHRLPAAPASSLLHRDSGMLAIALDVFAIHILDVETRRIVRKFSGHRGQINDMTFSPDGRWLITASMDCTIRTWDLPSGSLVDCFLVEAAAVSVSLSPTGNFLASSHVDGLGVYLWSNNTLCSLVSLRPLPADYEPTVIMLPGNCPSKDTEEEEVLSDSSEMAEYISPAQLDEHLVTLSLLPDSRWKNLLHLDIIKKKNKPKEPPKVPKAAPFFIPTIPGLVPQFSLPNT-PSEAQSKVVNLGVLAQKSNFYIELENAIESNSYEEPVKLLRELGPSAIETELRALSPDMGGDVGVMKSFLKMISCILKSKKDFDLAQAYLALFLKLHLRLISDEPELMEEAERVSAQLEETWMCIQTLLNQSICLLSYIKSALLMDDPVCENEILDSLQKIASKNKMWRSYIGMGYYNCSVPPVIQRNLLENSGWVTQYTPYQPEVSQGRLESLLNYQTMVCDITGMAVANASLLDEGTAAAEAMQLCNRQNKRRMFYIDPRCHPQTIAVVQTRANYLSIYLSIYLSIYLSISFSVCFFLSFCFFLSVHLSVCFSVCLSL----SISLCFSVCLSLLFFLPVLSFSICLSIFVSQSLSLSLSLTAKFIYFIILKTNLV-VLNGQMCPV-RDAAGKEVYRLALQTREQHIRRDKATSNICTAQALLANMAAMYALYHGSQGLRHIAERTHNATLILAEGLKRAGHKLQHENFFDTLKINCGVAGKDILEKATQREINLRVYSDGLVRNLLYEPYNVKMFTFSVWIFVCSLIFLSIFQKLTSENLLI-CLKHFRKFISYLLFNIYYIYIYIYMYIYIYIKNNSTFYHFNLLLGSCTMKLNSSSELMPITWREFANIHPFVPLDQAEGYQLLFRQLEKDLCEITGYDKISFQPNSGAQGEYAGLAAIKAYLNSRGESHRTV------------------------------------------DKHKANLAAIMITYPSTNGVFEENVSEVCELIHENGGQVYLDGANMNAQVGLCRPGDYGSDVSHLNLHKTFCIPHGGGGPGMGPIGVKQHLAPFLPSHPVVNMNAGSSLGTISAAPWGSSAILPISWAYIKMMGSKGLAHATEVAILNANYMAKRLENQYKILFRGTKGFVAHEFILDVRPFKTNIEAVDVAKRLQDYGFHAPTMSWPVAGTLMIEPTESEDKAELDRFCDSLLAIRQEIADIEEGRMDSRVNPLKMAPHSLACITSSTWDRPYPREFAAFPMPFVRETKFWPTISRIDDIYGDQHLVCTCPPMDEGAVVILDAGAQYGKVIDRRVREMFVQSEILPLETPAFAIREQGFRAIIISGGPNSVYAEDAPWFDPAIFTIGKPVLGICYGMQMMNKVFGGTVHRKSVREDGVFNIALDNSCSLFRGLQKEEHVLLTHGDSVDKVADGFKIVAQSGNIVAGIANEQKKLYGTQFHPEVDLTERGMDMLRNFLFEIAGCSSNFTVQNRQMSCIREIREKVDKSKVLVLLSGGVDSTVCTALLNKALNQEQVIAVHIDNGFMRKRESQSVEEALTKLGIKLKVVNAAHTFYNGTTTLPISERKRISKTLNMTTNPEEKRKIIGDTFVKVANEVIGEMNLKPEDVYLAQGTLRPDLIESASHLASGKAEVIKTHHNDTELIRKLRDEGKVIEPLKDFHKDEVRALGRELGLPEEIVSRHPFPGPGLAIRVICADEPYVCKDFAETNNILKIITDFSASVKKPHTLLQRVKSCISDEEEEKLMQITSLHSLNAFLLPIKTVGVQGDSRSYSYVCGVSSKEAPHWDSLMFLARLIPRICHSINRVVYVFGSHVKEPPTDITPTFLTTGVLSTLRQADFVAHSILRESGYSSKISQMPVILTPLHFDRDPLQKQPSCRRSVVIRTFITSDFMTGIAATPDNQIPEEVVLKMVNEIKKIPGISRVMYDLTSKPPGTTEWEASALSAVKRLERSQFTDSMDERFGFERMKEPGEKTGWLINMHPTEILDDDKRMISAVDYYFIQEDGNRFKVALPYKPYFYIATKKNTEREVISFLSKKFQGKVAKLESVPKEDLDLPNHLVGLKRNYIKLSFNTVDDLIKVKREISPAVRKNREREKSNDAYTSMLSSAEGGSSKKMTEQLDNILDMREYDVPYHVRVSIDLKIHVAHWYNVRYRGAYPPEIVRRDDLVERPDPVVLAFDIETTKLPLKFPDAETDQIMMISYMIDGQGFLITNREIVSEDIEDFEFTPKPEYEGPFTIFNEPDEASLIQRWFEHVHETKPNIFVTYNGDFFDWPFVEARAAQLGLSMHREIGFQKDNQGEYKASQAIHMDCLRWVKRDSYLPVGSHNLKAAAKAKLGYDPVELDPEEMCRMATEEPQTLATYSVSDAVATYYLYMKYVHPFIFALCTIIPMEPDEVLRKGSGTLCEALLMVQAYHVNIVFPNKQEQVFNKLTDDGHVLDSETYVGGHVEALESGVFRSDIPCRFKMNPAAFDFLIQRVERTLRHAIEEEEKIPLEQVTNFNEVCDEIKRKLISLKEVPNRIECPLIYHLDVGAMYPNIILTNRLQPSAMVDEATCAACDFNKPGANCQRRMTWQWRGEIMPASRSEFHRIQQQLESEKFPPVFPNGPPRAFHELNREEQARHEKKRLGDYCRKAYKKVHLTRLEERVTTICQRENSFYVDTVRAFRDRRYEFKGLHKVWKKKLSTAQDNGDAAEVKRCKNMEILYESLQLAHKCILNSFYGYVMRKGARWYSMEMAGIVCYTGANIITQARELIEQIGRPLELDTDGIWCVLPNTFPENFVIKSTNEKKPKVTISYPGAMLNIMVKEGFTNHQYQELVDAASLTYETRAENSIFFEVDGPYLAMILPASKEEGKKLKKRYAVFNEDGSLAELKGFEVKRRGELQLIKIFQSSVFEAFLKGTTLEEVYASVAKVADYWLDVLYSKAANMPDAELFELISENRSMSRKLEDYGEQKSTSISTAKRLAEFLGDQMVKDAGLSCRYVISRKPEGSPVTERAIPLAIFQAEESVKKHFLRKWLKMPSLHDLDIRSILDWSYYIERLGSAIQKIITIPAALQQVKNPVPRVRHPDWLHKKLLEKNDIYKQKKISELFTSEGKRQVAQGETPDMEDLAAPQRVQPAILISTKRKRITETQEQELTQSWREILGPPPAMGATREEILVWLRYHKKKWELQLRQRKERRKRRRLIDGGGVIRGGPTTGLGSFLRRTARSILDMPWQIVQIAETSHPGLYKLWAVIGSDLHCMKLNIPRVFYVNQRVPKQEAATCKKVNRILPRSGVACFLYQYTVPEDMYQEHINEINADLSAPDIEGVYETQVPLLFRALVQLGCMCMVNKHVVRDLAGREADTFDLEHLEMRSLAQFSYLEPGSVRHIYLYHHSQGHKALFGLFIPSQRKASIFVLDTVRSNQMPNLNSLYGAERTALLEKTTEELLPPEKHLFEVRAENDIKAIYRALQRILLNYKEERRGPTLIAVQSNWELRRLAAGMTVLEEFPVVPVHVIDEISYNVLDWQRHGARRMIKHYLNLDSCLSQAFDMARYYHLPVGNLPQDISIFGSDLFLARHLRKHNHLLWLSPTARPDLGGKEADDSRLVMESDEGSMEINSQGCYSTVCVELDIQSLAVNTILQSQHVNDMESFDIQHASLEEMMSQANAVASYDETALCSNTFRILKSMVVGWVREITQYHNVYADNQVMHFYRWLRSPSSLLYDPALHRTLLNMMKKIFLQLVAEFKRLGSSVIYGNFNRLILCTKKRRIDDAIAYVEYITNSIHTKEIFHSLSITFSRCWEFLLWMDPANCGGVKGKLPSSLLYGEEEDVEDLIESNWNIMQYLPQSCQKYFLMIISAYIAAVYHSMRQSSELTQNFFKKNNPALEFIKYVCQVLSLDANIVNQVNKLKRDLLRLVDFSEDAQFRDPCKSYVLPEVIDLDLCKDPQWFCSNCQASIEMALVEALQKKLMSYTLQDVECAKCKGVKEANMGSIEIPLRDDEVIELDFDQLPEGDEVISILKQEHTQLHIWIALALEYYKQGKTEDFVKLLEAARIDGNLDYRDHEKDQMTCLDTLAAYYVQQARKEKNKDAKKDLINQSTLLYTMADKIIMYDQNHLLGRACFCLLEGDKMDQADAQFQFVLNQSTNNIPALLGKACISFNKKDYRGALAYYKKALRTNPGCPAEVRLGMGHCFVKLNKLEKARLAFGRALELNSKCVGALVGLAVLELNNKEADSIKNGVQLLSRAYTIDPSNPMVLNHLANHFFFKKDYSKVQHLALHAFHNTEVEAMQAESCYQLARSFHVQEDYDQAFQYYYQATQFASSTFVLPFFGLGQMYVYRRDKENAAQCFEKVLKAYPNNYETMKILGSLYATSDDQEKRDIAKEHLKKVTVQYSDDVEAWIELAQILEQTDIQGALSAYGTATRILQEKVQADVPPEILNNLGALHFRLGNLGEAKKYFLASLERAKAEGEHDEHYYNAISVTTSYNLARLYEAMCEFHEAEKLYKNILREHPNYVDCYLRLGAMARDKGNFYEASDWFKEALQINQDHPDAWSLIGNLHLAKQEWGPGQKKFERILKQPSTQNDTYSMLALGNVWLQTLHQPTRDREKEKRHQDRALAIYKQVLRNDSKNLYAANGIGAVLAHKGYFREARDVFAQVREATAEISDVWLNLAHIYVEQKQYISAVQMYENCLKKFYKYQNTEVLLYLARALFKCGKLQECKQTLLRARHVAPNDTVLMFNVALVLQRLATLVLKDEKSNLKAVLSAVKELELAHRYFSYLSKSGDKMRFDLALAASEARQCSDLLSQAQYHVARARKQDEEEKEHRAKQEQERDLLRQQIMKEQEERKSREAEEQKKLLEQRAQYVERTRNLLNFEGMKEASKDKKKRRKKDFDEFVNDDSDEDEKKPRNKKRRRPDDEEGGSRPKKRPKPEMPPSLKGKIKSKAIISSSDSSSDEDGLKIAESGSGSDRKRIVSDSDSNSGGSPPQRSANSDDESGSERDSDMKVKVLCRNPDYVRETTRDIQRVPRNYDPTLHPFEVPREYTRALNATKLERVFAKPFVASLDGHRDVISCITKHAKSLSTVISGACDGEVKVWNLPKRECTRTVQAHEGFVRGICSRFCGTSFFTVGDDKTIKQWNMEAVREEPINTILGKAVFTGIDHHQREGTFVTCGQTVDIWDEQRSSPVLSFSWGVDSFSSVRYNPVEPDLLASCASDRSIVLYDTRESAPLRKVIMQLRSNTLCWNPMEAYYFTCANEDYNLYTYDIRNLDVPVTVHMDHVSAVLDVDYSPTGREFVSASFDKTIRIFPKDKGHSREVYHTKRMQHVICVKWSADSKFIMSGSDEMNIRLWKANASEKLGVLSTREKTAANYNKKLIQKFQHHPQVRRIARHRHLPRDVLKQKRELKEMKEARRRKEQNVHSKPTEKEKHVVKVVLPTNLPQLQNLIKRDPKSYTEEFLQQYRHYQSNVEIFKHQPDKANKDLSELVMFLAQVGHCYLEELSDFPQQLTDLLLNYHTVLESDLRMTFCKALIMLRNKDLVSPTSLLGLFFELLRCHDKLLRKTLYTHIVTDIKNINAKHKNNKMNTTLQNFMYTMLRDSNPIAAKISLDVMVELYRRNIWNDAKTVNVITTACFSKVTKILVAGLKFFLGKDEDEKDDDSESEDEGSTARDLMMRYSTGKKTSKNKKKLEKAMKVLKKHKKKKKVEVFNFSAIHLIHDPQDFSEKLLKQLESSNERFEVKIMMMELISRLVGIHELFLFNFYPFVQRFLQPHQREVTKILLCAAQSSHQLVPPEIIEPVIMTIANNFVTDRNSGEVMTVGINAIKEVVARCPLSMSEDLLQDLTQYKSHKDKNVVMSARGLIQLFRDLNPKMLTRKDRGRPTESSKEAKIHKYGELEAKDYIPGAEVLEAEKE---EDEDGWESASMDDDEDGEWVNVHHSSDDDQAEVAEKLQSIPEEERKAKAAMVSTSRLLTQDDFKKIRVAQMAKEVGNAQKRKNDEEERGELLSLRDIERLHKKPKSDKETRLATAMAGRTDRKEFTKKRGKLNPYASTSNKEKKRKKNFMMMRHNVRTKGKRSFREKQIALRDSLLKKRKFKMIEVVASMARGPVFLAGEVLECLVTFTNTSASSEMLAWSSAQIHCQFHASESRVALPTQQDVQAESDTVLIPSRGERGQCVLDTPPKILFCDLRLDPGESKTYSYSEVVPTDGPPSFRGQAVKYVYKLTIGCQRVNSPIKLLRVPFRVLVLHGMPEVAPSNPFLEEERPLERALDMLMITTSRRPYMFNITNVRGKVAKFCIFKTVYRLGEDVIGTFTFSDIPCIQYSVSLQSEEEVQEQYQRRPGQAVSVTGHGRHLESCLHTASSHFSLPVPLNVTPGFTTDIVTLRWRLHFEFVTAREPQSEVTVWTGAEHVDVDTFSWDLPIKVLPTNPTLMVRGSVFKDINAEDQQPTVIESLCMNCYENGSTRLLLTKIPFFKEIIISSFACPHCNWSNTEIQSAGRIQEQGVQYTLQVKTKRDMNREVVKSDSASTRIPQLDFEIPAQKGSLSTIEGLLDRAVAGLEQDQPIRKATDPTVADKIEEFIQRLKKLKEVEDEFTLIIDDPSGNSFIENPFAPQKDAALSVTYYKRTPQQNASLGIEVEEEQADEDLDTLRNEVLVFNTNCPECNAPANTNMKLVQIPHFKEVIIMATNCDSCGHRTNEVKSGGATEELGTRITLHLTDPSDMSRDLLKSETCSVLIPELEFELGMAALGGKFTTVEGLLKDIKEIVSKNPFMCGDSSASEKLQLFGQKIDKIMAGEMDVHIVLDDPAGNSYLQNVYAPDPDPEMKIEKYTRTFEQNEDLGLNDMKTEGYMADDKDVLRDVWFGRIPACFTLSPDETT-EREAEPYYLLLPRVSYLTLVTDKVKKHFLKVMKAEDVEEMWFEHEGTPLKWHYPIGVLFDLHASNSALPWNITVHFKNFPEQDLLHCSTNSVIEAHFMSCIKEADALKHKGQVINDMQKKDHKQLWMGLQNDKFDQFWAMNRKLMEYPTEEGFRYIPFRIYQSDRPFIQTLFRPVSSEGQALTLGDLLKELFPAAIEDE--PKKFQVMIHGIEPLLETPIQWLSEHLSHPDNFLHISIIPAPMAPPTPHLAVRGSDGTLLLHGPPNCQESSAFQRD-DRQGRYMTFSNDGTLFAWCNGSQVTVLKVPSGDLVKSFDLPKTTALEFSPLNKVLATWQQYTKTQDNPQGEANLQLWDLQTGACMKAFYQKKMTGWCPSWADDESISVRNVNNELHFFENNNFETIANKLHLQKVSEFALSPGSQPSKVAVYVPGSKGAPSFVRLYQYPNFGPTCALANKSFFKADKVNMLWNKKATAVLVTASTEVDKTGASYYGEQTLHYVATNGESAVVQLPKNGPIYDVSWSPNSTEFCVVYGFMPAKATVFNNKCESVFDFGTGPRNAAFYSPQGHILVLAGFGNLRGQMEVWDVKKYKQVSKPQAEDTTHFSWCPDGEHIVTATCSPRLRASNGYKIWHYTGTVLYKHETPSGKELWEVLWQPFPAGVFPERAVKYQALPSELTEAKPAQAYRPPALRNKPQTSKLHEEEPPQNMKPGEKQPSKAALKNQKRREAKKAAKQENKPDEAAAAPVSHVTSSCGDPETDKKIKNLKKKLKAIDELKEQQAAGKVMQKNQLEKMQKEAQLLKELEDLELGNKSILKHLASKIIATGPISVAEYMREALTNPVLGYYVKNDMLGAGGDFITSPEISQIFGELLGVWCISEWMAAGKSSALQLVELGPGRGSLTSDILRVFSQLKGVLGEISIHLVEVSPKLSQVQAECLTGNQTFYRSGTTCTGLPIYWYHSIEDVPRGFSIFLAHEFFDALPIHKFQRTENGWREVLVDIDENPGKLRFVVSHRPTLASSTLIQKDESRRHVEVCAEAGVIVQKLASRIAEDGGAALIVDYGHDGTKTDTFRGFKGHQIHDVLEAPGLADLTADVDFSYLRKMAGDQVICLGPITQRSFLKNMGIDSRMQVLLSSNDPSIRAQLIHSYDMLINPEKMGERFQFFSVLNTARLPVAGFTAEDIKSELDFNIAFNNDTIDKMLEQCFCHRLTGEEIVFEWFAFSSTKQLPLTLENLDQFEQEVLNKKKKPKSTSKGNKTRDIEEEENMLDSYSTPAKGSQKRALTTPESKRGARLASPSLMLSPASFSSATPSQKYGMRGGRGEVVSTFGAVGPRWMGKQTAVSVEMLGENSLISSYKYMFQRLRDVRDVLTGKIEELGEELRTNFNIEEFAPVSLPVQDSITVLGQVCCDSNGKLNAQSVLLEAGQE-QGGRQVPVDLSELKEFSLFPGQVVVMEGMNPSGEKLVATKLYEGIPLPFYCPSEVKVCEPVMVMIACGPYTPSESLTYDPLLDLITIINKDRPDVCILFGPFVDSKHEQIEKNQVTETFETIFKRCMDSIVEGTKGTACKLVFVPSQRDVHHHYIYPQPPFNLTISTARVTLAPDPCTLLIGNVTFGLTSTDILFHMGAEEISSGTGTERFSRIMKHMLTQRSYYPLYPPAEEVNMDYDKFQQFSQMSLTPDILVAPSELRYFIKDVIGCVCVNPGRLTKGQIGGTYGRLLIQPNPEGKRVSPCIAGQVVKIMSRIAYGDYVVLKRGEVFKSVQVENKKKVIFEKQWFFMDNAVGQLYGTMFEIVAGGSLKHKPVKAGDSLDSKEAGQDNRHIVDDGRSQKLTRDDIETLKEQGLKGQEIVQQLIDNSTTFKDKTEFAQEKYIKKKKKKYESDITVLKPSTRLLAMMYHGREPGKICHLRYDTLAQMLTLGNIHAGSKIIVFETCAGLVLGSVMERMGGFGSVIQMFPGGGPTRAGMESFGFPSHFHQTLHEFPLCKVNAVLEKNSEAQSMEISLDPQEQMRIAERDRLRAQEKKVKMEEKRKKLASAAALLQDRNADGLVIASRFHPCPVLMGLLKFVAPSRPFVVYCQYREPLIECYNKLREQGGVINLRLTDSWLRHYQVLPNRTHPVLLMSGGGGYLLSGTTVDARLKLQFAPFCSALEAGFWHQLTQKKLNEYRLDESPKNIKGYYYNGDAVGLPARLTLEFSAFDADGPTARCCPASGTLYNTNTLEAFKSTDKKALLDKAANEIWSAIQSGAALEDSSILNKFILLTFADLKKYHFYYWFCFPALCFVEGILLRAPLSLEQHFSDKQISSLQSAYDNLCASSPHFLLKYSEESVEVAPLKELNSFFDLKRVIYSTSHQCLLPQHPGWPLRNLLVLLAKKWASQLDVVEVLCFRDRTLQGVRSVQHSIIFQLRLPAPAAPTTDINIHWEKMIHSIQGNSAFFVSECQGKVRLAESSVDLNLKLMRWRLVPALDLEKVVSTRCLLLGAGTLGCNVARTLMGWGVRHITFVDNAKISYSNPVRQPLYEFEDCL--GKSKALAAVDRLKKIFPGVNAEGFNMSIPMPGHPVNFLTVAQAQQDVEQLKKLISEHDVVFLLMDTRESRWLPTVIAASQRKLIVNAALGFDTFVVMRHGLKKPRESEESSPSLFSNIPGHRLGCYFCNDVVAPGDSTRDRTLDQQCTVSRPGLAMIAGALAVELMVSVLQHPEGGYAVASSSDEPPTSLGLVPHQIVPLLSNVTNVLKYEMFWRKVIKSLKQVLENYEREGFQFLAKVFNSSSFLEDLTGLTLLHQETQAAEV--------MEVDDQHSCQKNDKKDDELTLDNVLRLGGTKADYVMLAGISDTTELINGGKKVIIDDLEEGELEDFIKQLGIRAYADQQIIQD-EEDPASSETQKEGKKAKGSK----------VKEDAAPNVKNKVTPSVQSTNLANATGKKAKQKPANLFEFIPRQFLLIKPGGKWFDEYTSE-GTSVAQNESLTCQYKALAQKLYENETALYKSKKSLQKGANSAWMKTVVSTGTMTDRMAAMTVLIQDAPVHSLEHIESLVSMMKKKGRRPGLMALDTLKELLLSDLLPKTRKLRTFSQHPFEELEEKSSGNKDTRDRRLILWYFEHQLKLQIADFVVTLDELAHDMVEATKMRALTTAYELLCNQPEQEKLLLVQIVNKLGDPEYKTASKASYLLETVLHKHPNMKTVICCEIERLMFRSNISPKAQYYAACFLNQVILSHDEADLAARLITIYFTFFNACVKKKNMESKMLSALLTGVNRAYPYAKIGDDSVSKQLDTLFKVVHVVKFNTAVQALMLLFQVMDSQQTVSDRYYVALYRKLLDPGLFSSSRKSMFLNLLYKSLKADIVLRRVKAFVKRLLQVSCEQTPEFVCGALFLVSEVMKDKPGLKLLLQEQG-EEEEEFYQDLEEDLDDND----VNDEKDKGKPFT--KHCHKPTASWVHQQNLEGGVNKAIYDPMNRNPLYCGADHTALWELQKLSHHFHPSVALFAKTILQGEFIVYTGDPLQDFTLMRFLDRFVFRNPKQAKGKQNAIVMQPKCRRTFGNVQPLPVNSEEYLAKEESQIPVDEVFFYRYFKKRDEEKKKTKRNEDNESVEDVDDDEFERMLDTYEGDRFFKDDDLDFASSVMAKSKKAKDQEE-----DSDDDDD----DDDLDDEEVSLGSM--EDFED---ECEDEAGEFMDVEDDAEAGDQ-----HGEKKKKRKMKDQAVFASAEEFGCLLDENAGLNSGMNAMSNADKAGVKQLKWEAQRNDWICGRDVKTLRRRKANFNKNKFGMAKHKSVKKTRRMNWDTVTSSLALSDALSLLTEHGLGQYVEGWLLETLQVRLTTSVAPEFWTGLKQPSQERDRAKALLDAFRNLLQQLEPFLGGLEKLGSGLIERAFSVIRAILLFSPPPVLQERMLEFYSRTFSVHMSQAGEEEGAVDTDEGGLCSGCATLPHLCWCQEALQQLQELSHILSRLQLLERVSSEAVTSILHQLIEQRMEQRYRGEYERSFLTDFNDWLGQ-VLGWLSRVFSSKPANALLQRWHCHMHQFFCRIYVNMRIEELFSIIRDFPESTPAIEDLKFCLERTNQRQQLLASLKSAFETRLLHPGVHTSDIITVYISAIKALRELDPSMVILQVACQPIRKYLRTREDTVRQIVGSLTSEGCTDLANELSRADPVALETQ-DSEDEGSDPEDWTPDPTDALTDKTGSKRRSSDIISLLVSIYGSKEIFVNEYKTVLADRLLHQLNYNTAREIRNVELLKLRFGESHMHYCEVMLKDVADSRRINSNIHEEERRLPEQPTLPLSAMIISSEFWPQLKEEKMELPAVASKAMEDYTHRFEKLKAMRTLRWKPQLGSVTLDLELEDRTITLTVSPIHAAIILHFQDKGTWTLEELSGVLGVPQEMVRRKLALWQQQGVLREEAGGRYTVQETSTCKESERSDSDEEGDSNTATQSEQREEKLQLFWAYIQAMLTNLESMTLERIHSMLRMFVAAGPGVEMDVNELQAFLQKKVRAHQLTVSTGVYRLPKMGSEDVLKSASTLASYNVLLQVMFRVLTFLLNAFTLRFVSKELIGVVNVRLMLLYSTLVFLSREAFRRACLSGEAGRNWRQVINLLWLTFPLGCVWGVLLVCVWWWVLQAPDDSIPHYVPAVGLFCVAALTELLAEPLWVLAHAHMFVRLKVIAESLAMIAKCLVTVVLVVSAPQWGLFIFSAAQCVYTGFLLTCYVVYFIHFLGAEKKSFPVYRMTDLLPSKVDHEPLLNWKLTTLTWSFFKQSFLKQILTEGERYVMTFLNVLNFGDQGVYDIINNLGSMVARFLFLPIEESFYVFFAKVLERGRDVQHQKQEEVSMAAEVLECLLKLVLLIGLIITVFGYAYSHLALDIYGGELLSNGAGPALLRCYSCYVLLLAINGVTECFVFAAMSKEEVDRYNLVMLGLSASFLLLSYWLTWMFGGVGFILANCCNMALRITHSIVYIRQYFLQSEHRPLWGLRPHSAVLVALGVSAVITAFSESVFCCDGGLLRLFHVAVGAVCLLTVVITVFLTETRLVQFVKTQLLPKYNKMFDKNLQDLVRGIRNHKEDEAKYISTCIDEIKQELKQDNIAVKANAVCKLTYLQMLGYDVSWAAFNIVEVMSSSKFTYKRIGYLAASQCFHEGTDVIMLTTNQIRKDLSSPNQYDTGVALTGLSCFVTPDLARDLANDIMTLMSHTKPYIRKKAVLIMYKVFLKYPESLRPAFPRLKEKLEDPDPGVQSAAVNVICELARRNPKNYLSLAPLFFKLMTSSTNNWVLIKIIKLFGALTPLEPRLGKKLIEPLTNLIHSTSAMSLLYECVNTVISGMPNHSASIQLCVQKLRILIEDSDQNLKYLGLLAMSKILKTHPKSVQSHKDLILQCLDDKDESIRLRALDLLYGMVSKKNLMEIVKKLMLHVDKAEGTTYRDELLTKIIDICSQSNYQYITNFEWYISILVELTRLEGTRHGHLIASQMLDVAIRVKAIRAFAVAQMATLLDNAHLLTGNTQRNGICEVLYAAAWICGEFAEHLEDPMLTLEAMLRPKVATLPGHIQAVYVQNAAKLFATVLQKHEGETDSQAAQETSQLLIDRLPLFVQSANLEVQERASCILQLVKYIQKLQQKNVEVAEEVTALFAGELNPVAPKAQKKVPIPEGLDLDAWINEPPSESESEDEKPKAVFAKEEPKHSRSRHTEVDEKELARRREARKQEQANNPFYIKASPSSQK-DAPGVEHIPVVQIDLSVPLKVPGMPADKKKKEKKKKREKRGKGGPESEEDITPAHHVDVTEEMPENALPSDDDDKDPNDPHKALDIDLDKPLADSEKLPVRTHR-PEVLKSPAEDKDKKEKKKDKEKDRKRSKEDKKKKEKEEKKKKKKLTFGKRMRKAVNRKTIDYNPSVIRHLENRLWQRDHRDFRAVQPDAGCYNELVPPVGMISNPMNAVTTKFVRTSTNKVKCPVFVVRWTPEGRRLVTGASSGEFTLWNGLTFNFETILQAHDSPVRAMTWSHNDMWMLTADHGGYVKYWQSNMNNVKMFQAHKEAIREASFSPTDNKFATCSDDGTVRIWDFLRCHEERILRGHGADVKCVDWHPTKGLVVSGSKDSQQPIKFWDPKTGQSLATLHAHKNTVMEVKWNLNGNWLLTASRDHLCKLFDIRNLKELQVFRGHKKEATAVAWHPVHEGMFASGGSDGSLLFWHVGVEKEVGGMEMAHEGMIWSLAWHPLGHILCSGSNDHTSKFWTRNRPGDKMRYNLAAIPGMGIMASFKPTKVLSYPKLGEKVTEETLYWKNYKPPVQIKEFGAVSKIDFSPLPPHNYAVTASTRVHIYGLHSQEPIRNFTRFHDTAYGGSFRGDGKLLVAGSEEGLIRLFDIGGRVSLRQFKGHSKAVHATSFLSDGFRVLSGSDDLTCRVWDVASAVELSSITEHTDYIRAIAPSKNPDVFVTGSYDHTVKMFDVRSGNSVMTMQHGQPVECVLLYPSEALLVSTGGRYVKVWDLLKGQQLVSLKNHHKTVTCACLSSS-NKLLTASLDRHVKVYN-SSYKVVHNFDCASSILSLAVAPDDEAVAVGMTNGVLSIRHRKHKEEKEALRGPSYRFFKGKNFVPRQDDFLVSKPVRQHLQKYDKQLKRFEVSKALDTALETKPEVTVAVIMELNRRGTLKNALAGRDEVSLTKILNFLLKHITDPRFSRPLLTVGDIVLDLYQQVIPQSPVVERLLQRLYEILGREAELQQELLQVLGILDTLFMAQCVQSVQEFIQDSFVPMVAVLCSEDAERVTRKNNLSFPELLRPFCRLTSEGHLRDPNNQVVVVKGLRISVTGINTRPPQTPELQRVLSQAVSICQPPANVITAGDLNITATTPWFETYRENFLQSMPASEHEFLSHYLACMLVVSSNEAVPTEQFLKLSQEQHRIQHSGYHPKWFIPNTLKYYVLLHDISDGDEQRADSVYEDMKQRYGTQGCYLLKINSRSGSTGADEQMPDPWSQYLHKTSIHNPELYEESAV-AEEDGLDPAVR--THPLQLDSPSDALIDESQAVNSANMTKALSSNSSPTPRGTCLTLNDHDHIRQFIQEFTFRGLLPHIEKNIRQLNDQLVSRKGLSRSLFSATKKLFGGGKVPEKSIAETAGLLYPSEAPELQIRKMADLCFLVQHYELAYNCYHTAKKDFLSDQAMLYAAGALEMAAVAAFLQSPRPYPAHYMDTAIQTYRDVCKNMLLAERCCLLSAEILKSQAKYSDAATLLIKMTSEDSDLRSALLLEQAAHCFINMRSPMVRKFAFHMILAGHRFSKAGQKRHALRCYCQALQVYKGKGWTLAEDHINFTIGRQSFTLRQPENAVAAFRHILINDSKQSAVQQAAFLREYLYVYKSMSQVSGESSLPQLPLPCLHSSQTRVFFGHERAEGEKQAATHVSLDDSSQLWKELEERVVAAANGSVPNTFQPSQCCLNSQTDNLRYPLAVVEEPIIVEVVFRNPLKVPLALSALSLLWKFTVKDFSGLQDDDIIDTQVIPEFTISPEETKVARLKLLPRKTGELHVLGVVYNLGTG---SDVMCVRGQQNLEIQGPRLNVTKEEKTSVKYGPDRRLDPIITPAMPLLEVFFINFPTGLLCGEIRKAWVEFVNVSGVPLTGLRVASTHPEFFTFGSATSDYKTVATASSSDRPMVAEIPLSRGLLGPGDALQIPLWLRGPDREGVHEINFLFYYESTEKAAKLSHRVLRHTAFICASRSLSIRATASQSNTLYSKNTSMLVFVDVENVNTVREFHIVQVSSSSRQWRLHKGDRDTKLASRERGKLCFKATRCKTAGKYTFADLNLGSEQIVSSTTPCADFFFRQSIVRKCSEVELDIIVLWKAYVVEDNKQLILEGQLHVALQTIGKEACSLSQSLEQLSHLIKTCLHYPESYDHPFPQKRLCMVPVTLMLSNCSLAQVDVIIDLREVHGSFSWLGQTQYKLQLQAQEVHRLSLKACFFQAGVYNLGTPRVFAMCETSQQSAMPALIIINSMAVRTLNGAAVHRSFSSSEHDSSTSENELFDIIISGGGMVGTAMACSLGLDPNLTGKKILLLEAGHEKKMKIPETYSTRVSSISPGSATLLSGLGAWDHIVNMRCKPYNKMQVWDACSDALITFDKENLQDEMAYIVENDVIVAALTKQLQTLSDHVKVQYRTKVVKYTWPHPYHVSESIPWVQVALANGKTLHTKLLIGADGPNSMVRREAGIPTVKWNYDQSAVVAVLHLSEPTENNVAWQRFLPTGPIAMLPLSDTESSLVWSTSHQHAEELLQMDEESFVDAINSAFWSNENHSELVETAGSLFRMALSVLMPDSGSARQLPPSVSGIGPKSRVMFPLGMGHATEYIRHRVALIGDAAHRVHPLAGQGANLGFGDVSYLTQVLSQAAYNGKDIGAMQHLLEFETERQRHNLPMMTAIDLMKRLYSSNTAPMVLLRTFGLQATNAVPPLKEQIMAFASKIKSRELEKDELRPLYMDFQATTPMDPRVLDAMLPYQVNYYGNPHSRTHAYGWESESAMEKARKQVAGLIGADPREIVFTSGATESNNMSIKGVARFYKAKKMHIITTQIEHKCVLDSCRVLETEGFDITYLPVKSNGLIDLKQLEDTIRPDTSLVSIMAINNEIGVKQPVKEIGHLCRSKNVFFHTDAAQAVGKIPVDVTDWKVDLMSISAHKIYGPKGVGALFVRRRPRVRLEPLQSGGGQERGLRSGTVPTPLAVGLGAACEIAQQELEYDHKRVSLLANRLVQKIMSEIPDVVMNGDPDQRYPGCINLSFAYVEGESLLMALKDVALSSGSACTSASLEPSYVLRAIGADEDLAHSSIRFGIGRFTTEEEVDYTAEKCIHQVKRLREMSPLWEMVQEGIDLKSIKWTQHEKLKEKANDYFKDKDYENAIKYYTEALDLNPTNPIYYSNRSLSYLRTECYGYALADATRALELDKNYLKGYYRRATSNMALGKFKAALKDYETVVRVRPNDKDAKMKYQECNKIVKQKAFERAIASDEKRSVVDSLDIENMTIEDDYAGPKLDGKVTLKFMEDLMDWFKDQKKLHRKCAYQILVQVKEVLTKLPSLVEITLKESEKITICGDTHGQYYDLLNIFELNSLPSPTNPYLFNGDFVDRGSFSVEVILTLFGFKLLYPEHFHLLRGNHETDNMNQMYGFEGEVKAKYSSQMFKLFSEVFQWLPLAQCINDKVLVMHGGLFSEDGVTLDDIRKIDRNRQPPDSGPMCDLLWSDPQLQNGRSISKRGVSCQFGPDVTERFLEQNKLEYIVRSHEVKAEGYEVTHSGKCITVFSAPNYCDQMGNKGAYIHLRSDLKPEFHQFTAVPHPNVKPMAYANSLMQMMEEDDPGEAASLGLTAVFDLLEEYEALCQDKVSVLQKLVLRSAPQKSSKTVSITWLLQQEMVTWRLITSLYRDRVQTVLEEDIMMDMPSESEKAVMEQFFQKDSMVRQSQLVVDWLESIAKDDIGSDNIEYYAKSVYWENTLHTLKLRRNSRPLVTELDPDAPIRQKRPLADLDREDDSRLLKNLFNLIRAGMTDEAQRLCKRCGQAWRAATLEGWKLYHDPNINGGGELQPVEGNPHRSVWKVCCWRMAEEEQFNKYERAIYAALSGNLKQLLPVCESWEDTVWAYFRVMVDTLVEQEICSSGSEELEELPRDFLETNWTLEKVFEEIQATESKRLDATKEHYHVIQKFVILGDLDGLLEEFSDWLGRNTAHLLRFMSHLVLFYRSLGMQLKEEVCVDVLKAYISLLVKEKQVELIAFYVSHLPADLAVSQYAQFLEEVTETEQRKHCLELATQAGLEVAAITKTVVETIRERDTDEPALDTATTVEDQQKIDVIDWLVFDPAQRAEALKQSNAIMRKFLASKKHDAAKMVFAKVPEDSMREIYRQWEEQGMDTPLPAEEENAIREHLCIRAYLEAHEAFNEWFKHMNCPPVKPTAAQAKFTEKVAHEMKEAEYKIELENWQGRLGALTEDVKERIYNVLLFVDGWMVDVREDADSERSHQMTLLRRLCLPMMSFLLLTVLQRTERHQESLRLADIIASDQHKLYEVFSKDELQKFLQKMRESSLLLLLCKRLSRATGRQDRQASTEVTLRKTPLYDFHRAHGGKMVEFAGWSMPVQYKDSHITSHMHTRQHCSIFDVSHMLQTKVYGKDRVKFIESLIVGDIAELKDNQGTLSLFTNSKGGIMDDLIVTKTDQDYLYVVSNAGCADKDSAHMQARLQEFKSAGHDVDLEFMEESLIALQGPSMARVLQKGVGDDLKKLTFMTSVLTPVFGIQGCRVTRCGYTGEDGVEISVPSKEVVSLTEKLLADSEVKLAGLGARDSLRLEAGLCLYGNDIDETTTPVEATLVWTIGKRRRQARDFPGADIIVPQIKAKTPRKRVGLISTGPPVRQHTPILSSDGRVIGEVTSGCPSPCLKQNVAMGYVETAFSKAGTSIQVEVRKKAVPAVVSKMPFVPTKYYMG-MSENTFRFVTFSERLAKVNIDVIHRIDRTGSYAEEVETYFYEALIKWKDLNLSEHFKKFFREVIGITQSFNMLVFHQNTVVESLKVHLSVKNSNAHQPLLDLVVQLARDLQMDFYPHFPDFFVIITSILDTPNTEVLEWVFTCLSYLYKYLWRMMVKDMDKIYSLYSGLLAHKKEHIRNFAAESFSFLMRKVSDYEALFTLMFSNLSEHPQKARGAGQLIFEMFRGVRNMFHSCATMALPVVLRKLGPAIKEALDHMVESSANYVDKENLLVLWDSLQDSLSDAKQANTHLERILYIFHTLVEHRKGAKITKPLLLQVASSVQELVKKIFDLILSFTKEMFDMKQFEQLFLPSLLQYLEQVLELLVGLVSVPQLILSLIDIPSHPWAALVLLPHLGGLFVARQPTDLSALLLADLYYTRLSALLSHDLLELFQILHLNFSSNISKIRLLTLRIMTNFENVQTVFAVCLQAELVPATVQDYREKLLHLRKLRHDLVPKGAFHEVPLRYLIAMLFVNFRPLWDAVIELLESHAKEMNKSFWKVYYEHLEMVDSLAEQEIESGDVGVLFLDQLLNPTERTDFSNFRSLLWRAMAQFPERVEPRSRELSPLLLRFVSNQFYSADLMVAPTQDLLKESSPEMAEELNADMPRAAAAKQLIAHLKVFSKFTNPRALYMEEKLRELYIQLMCHKDQQIQKIALDCLMTYKDPSILPYKENLERLLEDKHFKDEIVHFNISEEGSVVLSSHRPQLIPMLMRILYGRMCPKVGRKAGTASRTGIVLRFLAGCQPEEMGMFIDLLLEPVCHYAEGERAVAETNLSAVLPVGRQHSLLNTIEMLIHKLGHLIHIYLPKVLQILLCITASVSFILDHREQLKPGCINPLKNLRRLGTLRIQDFFDGFESYSFTADLDAVFQVIVWPKVCLLSTESPYAPSPLLKVIRVWSQNARFFPLLAKQKPGHPCDVLLNVFALLSSKNVSDVTAALVLDIAESLLNTPDYELKENETGSDSLTIGCRLLLPHIPALLCYLSSLVKNSERLKRAQVSKELNILSKISRFVTDKEQSSTLVGLLLPYLHKPNAQETELDILGTVQNLLRQCSDPSLFLKPFSKLFSVIQNKLSRKALCAAFQTLSDINSDLKYITDIVIQLNAFDSRHLDEIHFDVRLMAFQKATRHIEMKTMDMKYLTAVMHNCFHSLEIGDMSLADSGTMCLSAVITQLSVGCPEAHYKEIVQYMILDAVRKGLKSKTESVRNDYTTVLACLVKTFPNRAEFRDLVQLTDNDLESDFFEHMKHIQVYRRGRALRKFARQLTEGKMSSRSMQNYIMPYAMIALVDEKLLKYEPMTTAAVEVVGAVCRRLTWSKYLFYLKHFVHILQTGITEQKLAVSLLLTVLDAFHFDHETLSKEIEAAKNKAEDEVAETMDTDESTEAGEATSKAHGKQELEALISSIHHTVTQSVLPKLHKCLTAKVKRDDEHKSVKSKEVKDEEVVRVPIAFAMIQLMKTLPKDVMEANLPGILLKVCVHLKSRFQEIRDVARNTLVKILQTLGHQYLHYLLSEMQAVLVKGYQVHVLTFTVYHLLLVLKPSLTGGDLDPCMDMLIAIFNNELFGAVADEKDIKGIVSKVMEARHSKSSDSYEFLGQFCGQERVISLILPLKEVLESTASLKVSRRVHAVFRRIVAGLLLNQSLSPQSILLLSHGLISESLPLITSKNKEKHRPPPDPRLPPPSCLLLPATPKRGGAKAAISSRTNMHILVETGLSLLHCSLKSSKINSSVPSVKEMLDPFVPLLLDCLSSMHVKVITEALQAFIWILKFPLPAVQQNYEQMTKQLFVLLKDYAKAGAARGENFHLVQNCFKAITVLVKSTTK-PITDSQLQVLLGYAEEDIYDHSRQATAFGLLRSILSRKLVVPEMEDVMKKVAKFSIDGSNEQVRMRCRQIYLKYLMDYPLGKKLRKHFDFIVAQLNYEYDTGRQSALELMAFIFQKFPQALLHEHCGLFFVPLSLAVLNDDSATCKKMASLSIKSLLNQLDLQHQNSMFNLVNSWISGEKTALRRLGVQICGLFVEVEGEKFSRRLDVLIPLIEKEIHADNFEDIEEEEDEKAADRLLFCYLTFIVKLIKECGFLELKKPADLLNQIWGHIDSHLRYPHSWVWLTASQIFGLLFAAHKPEDLLALWGSAFLTDNLYKKMRELVLAFCYQLQSKFLDISAGEQVVKNLLYVAKVIYLISPEPSLLWVMKKLSLLAKREAANTKVPLKRTCVFKFLGAIAVDLGKDGPYLTTIIAPLYRELDQDPTLKNLAQELIELLKKLVGLEKFSLAFAAVQKEATQRRASRKKVKALQAVVNPDIAAKKKVKKQLKKNEAKKRKMEFVRTLKAKKHMGKINNWVEPSFGELLGSRKRKVDNQITVSSEANNPDQDEPWVDIHAPQSQAELAVHKKKVEEVESWLRVHLDK-KGGAILLLTGPSGCGKTATVQVLAKELGFQVQEWSNPSTTSQYKNRFHGSSQTGLFQEFLLRANKYSRLRMSGTWTEDRKIILIEEFPNQFYRQPGCLHDILRQFIKCGRCPLVLIVSDSLSGDKNSRLLF-KDVLQELGIHNISFNPVAPTSMMKVLSRIVTIEAVKSSGRISVPDKAALDLLCSGSSGDIRSAINSLQFSSFTDNSLESKKGKSSAKPAVKAKGRSKSSDMQDESPAIGGKDASLFLFRALGKILYCKRESEGTQAPKLPPHLTDHQRDRLLVDPELVIERSHMSGEFFNLYLHQNYPDFFSDVEDIAQASEYLSDADFLTAEWSSRSTMLEYGSSVATRGLMHSNSSRSTAGFKPLHKPHWLHINKTYRENYQTAQSLFLFCLTPVSLLTEMVPYLAKLTNPMRNQAQIAFIQNFGHLSQKRVASQPQPTSEEYMSEFRIHHDVNELLGLLNVRGGDGAEVYIDLLQKNRTGYVTTTVSAHSAKVKMAEHSKTPEDFLRKYDELKSKNARNLDPLVYLLSKLTEDKETLKFLQQNSKERSEMSAASSTTASYSIPATSSKMSMQELEELRKKLGNVTASSNVPSSEVIKMLRDRHNKKNPQPNPVFPNWVYDRPSLIGDFITNPTPVGDPVVAIGTMPLAAQEQALVEDLLYVLIGVDGRDITAQPVLGRQSRSFIVDPSLDLSVKELVNRILPVASCYSTITRFTEEKSSFEYGQVNHALTAAMRTLMKEYLILVTQLEHLHRQGTLSLQKLWFYIQPTMRTMEILASIATSVEKGECMGGSTLSLLHDRTFNYTGDSQAQELCLYLTKAASVPYFEILEKWIYRGIIKDPYSEFMVEEHE-LQKEKIQEDYNDKYWDQRYTIVQHRIPSFLQKMADKILNTGKYLNVVRECGRDVTCPDAKEVLYTLKERAYVEQIEKAYYYASKVLLDFLMEEKELVSRLRSIKHYFLMDKGDFFVHFMDLTEEELKKPVDDIIPPRLEALLELALRMSTANTDPFKDDLKIDLMPHDVITQLLRVLAIDTKQEKAINAEPTEVSLSGLEAFSFDYIVKWPLSLIINRKALTRYQMLFRHMFYCKHVERLLCNVWISNKATKQYSLHTAKWFAAAFALRQRMLNFVQNIQYYMMFEVMEPTWHVMENNLKTASNIDDVLCHHTSFLDNCLKDCMLTNPELLRIFSKLMSVCVMFTNCMQRFTQSMRIDSEMKRLTKFLAEHVDALQSDSGFEGTISKFDSNFSTLLLDLLDKLSIYSTNDCEHSMINIIYRLDFNGFYTERLERMAIERSQKMSVPAFIDITEEDQASELRSYLKSKGAEISEENSGGLHVDLAQIIEACDVCLKDDKDVESVMNSIVSLLLILEEQEALIESLCEKLVKFREGERPSLRMQLLSNLFHGMDENTPVRHTVYCSLIKVAATCNAITFMPTDLDQVRKWIVDWNLNTEKKHTLLRLVYEALVDCKKSEAAAKVMVELLGSYTEDNASQARVDAHRCIVRALKDPNTYLFDHLLALKPVRFLEGELIHDLLTIFVSAKLISYVKFYQSNKDFIESLGLSHEQNMSKMRLLTFMGMAVEMKEISFETMQQELQIGAEDVEAFVIDAVRTKMVYSKIDQTQRKVVVSHSTHRTFGKQQWQQLYDTLCSWKQNLSTVKSSLQTLSPTMAMKLSSVCFLLLYLILTVFAGRDFYKILGVSRSASVKDIKKAYRKLALQLHPDRNQDDPNAQDKFADLGAAYEVLSDEEKRKQYDAYGEEGLKEGHQSSHGDIFSSFFGDFGFMFGNRQPAGRDIPRGNDIVLDLEVTLEEVYSGNFVEVVRIKPVAKEAPGKRKCNCRQEMRTTQLGPGRFQMTQEVVCDECPNIKLVNEERTLEVEIEQGVRDEMEYPFIGEGEPHIDGEPGDLRFRIKVLKHPVFERRGDDLYTNVTISLVEALVGFEMDITHLDGHKVHIVRDKITKPGSRIWKKGEGLPSFDNNNIRGSLIITFDVDFPKEQLDDQQKDGIKQLLKQAPSQKVYNGLLTDKDTREKLSFWDRRMAPLTDRQTDSILELRAAALPAELPIEDLQGFQMELHNHRIETAQQFFSWFSKLQVQMDQDEASKYRKTQDVLNGYQEQCDAILNDVNTALDHLDSLQKQYLFVSTKTGTLHEACEQLLKEQSELVDLAESIQEKLSYFNELENINTKLNSPTLSVNSEGFVPMLSKLDECIEYVSSHPNFKDYPVYLTKFKQCLSKAMQLIKSHTVNTLQNLTGQLSKRDPGAPNADNAFTLYYVKFRAAAPKVRRLIEQVEQRSEKIPEYHQLLEEIHQCYLDQREVLLSPSINSTITDLTSQNNKDHCALVRSGCAFMVHVCQDEHQLYNEFFSKPTSKLDELLEKLCLSLYDVLRPLIIHVVHLETLSELCGILKNEMLEDHVQNNVVQLAAFDAVVKQMLEDVQERLVYRTHIYIQTDIIGYKPAPGDLAYPDKLEMMEKSPADLHGMWYPTVRRTLVCLSKLYRCIDRTVFQGLSQEALSACIQSLLHASDIIQKNKTQIDGQLFLIKHLLIMREQIAPFHADFAIKEISLDLKKTRDAAFKILNPKANFFRLNSHNAILEFLLEGTPEIKEHYIDSKKDVDRHLKLSCESFIQQQTLMFVGNLDQFLSRVGALKTMAQPAKINDVVMSTYRVLKNKLPSTLQSMTLYLANKDTEFILFKPVRNNIQQAFQKLHALLEEYSGEDLQIIACPSMEQINLLLSVMEKKLAEYKCDTNEAICLKLVRFPEDIDDESTTFHPEFSHQLFGDDEVAFGYKGLQIQLYQSAGNLNTLFKVKYTARVTDKCVEPDDVEGKIREIIPAGFCCNTDDFISVLEKEANFKPFGSLQHTYKVHDLTYQIHKVDISCPGFREYHERLQTFLMWFIETASFIDVDDDRWDFFLVFEKYNKDGETLYATVGYMTVYNYYVYPDKTRPRVSQMLILPPFQGEGHGAQLLETVHRYYCTSPKVQDITAEDPSENYVKLRDFVLVKLCLTLPSFASEKLSQGFSEEMASEAREKLKINKKHARRVYEILRLRNTDMNDEKKAREFRLEVKKRLFGPYRKNQRELTKMRKCLRPEELASHISDTTLQHEELEKSYQDVVAEYRRVLERLAQVHSICMVSDFFYPNMGGVESHIYQLSQCLIEKGHKVVIATHAYGDRRGIRYLTNGLKVYYLPLQVMYNQSTSTTCFHSLPLLRCIFVRECITIVHAHSSFSAMAHDALFHAKTMGLNTVFTDHSLFGFADLSSVLTNKLLTVSLCDTNHIVCVSYTSKENTVLRATLDPEIVSVIPNAVDPTDFTPDPCRRDNSKITIVVISRLVYRKGIDLLSGIIPELCGRHPDLCFLIGGEGPKRIILEEVREKYQLHDRVRLLGALDHKDVRDVLVQGHIFLNTSLTEAFCMAIVEGASCGLQVVSTRVGGIPEVLPNELVTLCGPSVCSLCDGLETVIKKIRSGNVESPAAIHRKVRTLYTWRNVAERTEKVYNRVCREPVLPLSARLHRLRSCGAVAGSIFSFVAVINFLFLLFLQWLRPDSLIDVAVDASMADVLSVLRQYNIQKKEIVAKGDEVIFGEFSWPKNVKTNYVIWGTGKEQPKEYYTLDSILFLLNNVHLPHPSYVRRAATENIPVVRRPDRKDLLSYLNGESSSSTSIDRSAPIEIGLQRPTQVKRAADEVSSEA-KKPRVEDERVRLDKERLAARLEGHKESIVQTDQIRSLSEAMSVEKIAAIKAKIMAKKRSTIKTDLDDDITQ-KQRSFVDAEVDVTRDIVSRERVWRTRTTILQSSGKNFSKNIFAILQSVKAREEGRAPEQRQTQTQVDPAIRNKQPVPAAYNRYDQERFKGKEETEGFKIDTMGTYHGMTLKSVTEGASARKAQTPAMQPVPRPVSQARPPPNQKKGSRTPIIIIPAATTSLITMLNAKDLLQDLKFVTSEEKKKQGIQRDNEVLLQRRKDGGALSVTVPYRVIDQPLKLAPQDWDRVVAVFVQGPAWQFKGWPWLLPDGSPVDIFAKIRAFHLKYDEARMDPNVQKWDVTVLELSHHKRHLDRPVFLRFWETLDRYMVKHKSHLRFMAAVVPRGKGGRSSISGLAATVFGATGFLGRYVVNRLGRMGSQVVIPYRCDQYDLMYLRPMGDLGQIIFMEWDPRNKESIQRAISHSNVVINLVGREWETSNYKYEDVFVSIPLQIARATREAGIKKFIHMSHLNADIRSPSKYLRNKAVGEEAVRNEFPDAIIMKPSELFGREDRFLNHFANMRWFTVPLIAMGKKTVKQPVHVVDVAKAIINAIQDPEANGKTYALVGPNRYLLHDLVEYLYSVAHRPFMPYPLRPLYHLVARFFEMNPFETTRDKVDRLHTSDLKPDLPGLEDLGITPASIEQKAIETLRRHRRQRFFEAAVGEAKPSKDGKVFLLDIQNVTQKFEISSVKINQISLDESGDHVGICSEDGKVQVFGLYTREFHENFDCPIKVVALHPQSKSNNKQFVTGGNKLLLYERNWLWKTSVLHEGEGNITSVKWRGNLIAWANNVGVKIYDIGSKQRITNVLRDTSLRPDMYPCSLCWKDNTTLIIGWGCSVKICAVKERDPTEMRDLPSRYVEIVSAFETEFFISGLAPLADQLVTLYYVKENEEEFRTRPRLDIIQPLPEEISSDALTVRNFQENQCRDYRLEHSEGESLFYIISPKDIVVAKERDQDDHIDWLLEKKKYEEALMAAEIKNIKRHDVQKIGMAYINHLVEKGDYDTAARKCQKVLGKNMDLWENEVYRFKTIGQLKAISQYLPRGDLRLRPAIYEMILHDFLKTDYEGFATLIREWPGELYNNMAIVQAVNEHLKKDPTNILLTTLAELYTYDQRYDRALEIYLRLRHKDVYQLIHKHNLFSSIKDKIVLLMDFDKEKAVDMLLDNDKISMDKVVEELKDRPELLHVYLHKLFKRDHHKGQKYHERQISLYAEFDRPNLLPFLRESMHCPLEKALEICQQRHFVEETVFLLSRMGNCRRALQMIMEELANVDKAIEFAKEQDDRELWEDLISYSIDKPPFITGLLNNIGTHVDPILLIHRIKEGMEIPNLRDSLVKILHDYNLQILLREGCKKILVADSLSLLQRMHRTQKKGVRVDEENICESCHTPILVFHCRHMFHKECLPSSATAERKKFYETVSITQGEGGFEINLDKRKLKTPSGKLFTVPNEALAIAVANEWDVQKDTLKFYTMHLTTLCNTALDNPTQRTKEQMISAALKFLETDTICYRVEEPPGLVELQTNEWDPVMNWIEQRYNVVIGSSSNIMGPQIPEETKETFHQHLNSFNFWSLTGLEFVINQLKSLVLSFALIDRHLNVEEAVLLSRLEEEYQIRSWGNVEWVHDYDMYELRARTAAGALFVHLSMEYMQAPPSSSHGNILCCTCGVPIPPNPANMCVSCLRTQVDISEGIPKQVTIHFCRQCERYLQPPGSWVQCALESRELLALCLKKLKAMSKVRLIDAGFLWTEPHSKRIKIKLTIQKEVMNGAILQQVFTVEFVVQGQMCEDCHRVEAKDFWKAVVQVRQKTVHKKTFYYLEQLILKHKLHQNTVRIKEIHEGIDFYYATKQHAQKMVDFLQCTVPCRSKASQRLISHDVHSNTYNYKSTFSVEIVPVCKDNVVCLSPRLAQSLGNMGQVCVCVRVTSSIHLIDPNTLQIAEVDGSTFWRHPFNSLCSPRQLEEFIIMDIDIIRDQAGAGLKSNKHTLAEVWVQKTSEMD-SSHQYHCRTFMGHLLNIGDLVLGFDFANANINDEFLNKMNPQHVPDVVLIKKSYDRMKRARKRVWKLKEMDREKDADTDD-ERQYTEFLEDLEEDEMLRKNINIFRDASKIPVESDTDDDGAPRISLAEMLEDLSLS-DATGGEGPVFERAEPAYSGCSERFRIGERSFSRQYAHIYATRLMQMRQILNERATHKWTEVPIKKLCDLQMGKECVIVGTIFKHMELQPSILREISEEHNLLPQPPRAKYISQSDELILEDELQRIKLEGNIDAPKFVTGSVIAIKGAEQNDGKFNVEDFCMADVPPQTPRQPLSSDRFVLLASGLGLGSRADSMMGLQLLVDMVTGQLGDEGEQSGAASISRVILAGNLLSRSTQDKDNKAKYLTKKTQAGSVEAIRLLDELLMQLVASVSVDVMPGQYDPTNYTLPQQPLHRCMFPLSIPFPTLQLVSNPYQAIVDGVRFLGTAGQNVSDMVKYSSVDDHLEILESTLRLRHLAPTAPDTLGCYPFYQKDPFILEECPHVYFSGNAPSYQSKRVTGPEGQDVLLVAIPEFSSTQTACLVNLRTLECEPISFSSFSVDAAVPTNIIAAKAAEVNKVNWQSYGQMISGEDCEFIKKFEVAGSEDKQAILTNEGHQCAKTFLNLMAHISKEQTVQYILTLIDDTLQENHQRVNIFFDYAKKTKNTAWSYFLPMLNRQDLFTVHMAARIIAKLAAWGRDLMEGSDLNYYFNWIKTQLSSQSSQYVQCVAGCLQLMLRVNEYRFAWVEADGVNCITAVLSNKCGFQLQYQMIFCVWLLAFSPQLCEQLRRYNVVPALSDILQESVKEKVTRIILAAFRNLLEKSAERQEYALAMIQCKVLKQLENLDQQKYDDEDITDDIKFLLERLGESVQDLSSFDEYSSELKSGRLEWSPVHKSEKFWRENAVRLNEKNYELLKILTRLLEVSDDPQVIAVAAHDVGEYVRHYPRGKRVIEQLGGKQLVMNHMHHEDQLVRYNALLAVQKLMVHNWEYLGKQLQSTSQVDEYDHDTSDEEDRNTVGNIPMEWYKDYPHIGYDLDGKKIFKPIRNDELDEFLDKMENPDYWRTVQDKMTGADIRLSDEQVDLVHRLQQGKFGDVNNEYEPAVDFFSNEVMIHPVTNRPQDKRSFIPSLIEKEKVGKLVHAIKMGWIKPRRKETTPQYYDLWAKEDGRHKMHVPAPKMKLPGHEESYNPPPEYLLSEEERLAWAAQDPEDRKSFLPQKFSCLRAVPAFSRFIHERFERCLDLYLCPRQRKMRVNVNPEDLIPKLPKPKDLQPFPTTQSLVYRGHSSLVRSISVSPSGQWLVSGSDDCTVRFWEVSTARCLKTVQVGGAVKGVAWNPNPSICLVAVSYEDSVLLLNPALGDRLLCTATDQLISSYAEPEVKEQVQWLVSEGEGHEQGHRLVLKHPKAVRQVTWHAKGDYLACVLPDSSSVQVLIHQVSKRRTQNPFRKSKGLVQCVSFHPVRPYFFVATQRYVRVYNLIKQELTKKLMANCKWISSMAIHPGGDNVICGSYDCRLAWFDLDLSTKPYKVLRHHKKALRSVSFHSHYPLLASGSDDGSVIVCHGMVYNDLLQNPLIVPVKVLKGHSITHDLGVLDVTFHPTQPWVFSSGADATIRLYTLCLAKSYFDLKEYDRAAYFLRGCRSQKAYFLYMYSRYLSGEKKKDDETDSKGQVRNEALRELRVELSKKHGELDGFALYLYGVVLRKLDLLKEAVEIFVAATHALPLHWGSWLELCNLITNIEMLKSLSLPDCWVRDFFMAHMYTELQMIKEALQKYQSLMEGFAKSSYIISQIAVAYHNIRDIDQALYLFNELREQDPFRIENMDTFSNLLYVRSMKPELSYLAHNLVEIDKYRVETCCVIGNYYSLRSQHEKAALYFQRALKLNPRCLGAWTLMGHEYMEMKNTSAAIQAYRHAIEVNKRDYRAWYGLGQTYEILKMPFYSLYYYRKAHQLRPNDSRMLVALGECYEKLSQQLEAKKCYWRAYSVGDVERMALLKLAKLHEQLNESDDAAQCYIIYIQDIFSCGELEHAEVSTALRYLGQYYFKNKLYDEASLCAQRNDAREEGKALLRQISAVREMEEPERTKRWEGGYERTWEVLKEDESGSLKATVEDLFQAKRKRVFESHGQVRLGMMRHLFVIIDSSRSMEDQDLKPNRLTSTLKLMEHFVEEYFDQNPISQIGIITTKNKRAEKLTDLAGNPKKHITALRKAVDTCVGEPSLYNSLNMALQTLKHMPAHTSREVLVIFSSLTTCDPGNIYELIKTLNGLKIRVSVIGLSAEVRVCTILTRETGGSYNVILDESHFKELLLLHVKPPPASSSSECSLIRMGFPQHVIASKPSFSMAHLDPELSLGGYYCPQCRAKYTELPVECKVCGLTLVSAPHLARSFHHLFPLEAFQETPLEEERFCEACQGELKDSVFTCLACKKVFCVECDIFIHDTLHCCPGCMQIDGTVLFKPEYTLLVTAVLWFLEIAINIWVIQKVSYTEIDWKAYMDEVEGVINGTYDYTQLKGDTGPLVYPAGFVYIFTGLYYLTDHGHNIRLGQYVFAVFYLINLLLVMRIYHRTKKVPPYVFFFICCASYRIHSIFILRLFNDPVAMMLCFGAINLFLDGRWTLGCALYSLAVSVKMNVLLFAPGLLFLLLCEFGLWKTLPRLALCAVIQLVLGLPFLLVNPVGYVSRAFDLGRQFLFKWTVNWRFLPEDVFLNRYFHLALLLAHITTLLLFAKRWKRSGSSIWTILKAHKVNADQMVLILFTSNFIGMCFSRSLHYQFYVWYFHTLPYLLWSGKLAHLLRVLILGLIELSWNTYPSTNYSSLSLHVCHLIILLCLWLNPNPGGLQKKKYESGSATNYITRNKARKKLSLSLADFRRLCILKGIYPHEPKHKKKVNKGSTAARTYYLLKDIRFLLHEPIVGKFREYKIFVRKLRKAYGKAEWSAVERLKENKPGYKLDHIIKERYPTFIDALRDVDDALSMCFLFSTFARTGKCHVQTIQLCRRLSVEWMNYIISSRSLRKVFLSIKGIYYQAEVLGQTITWIVPYQFAHNHPTDVDYRVMATFTELYTTLLGFVNFRLYQTLNLVYPPKLDGQGEFEEDYALESESYTEKLSALSASLARMVAEEEAELDHFPTGEDQEKMEVREKMEQQQSKQKKLFEGLKFFLNREVPRESLAFVIRCFGGEVSWDKSLCIGSTYEATDETITHHIVDRPSMDKQYINRYYIQPQWVYDSVNAKIQLPVEEYFLGVTLPPHLSPFVEETEGDYVPPEKLKLMALQRGQAEEDEEEEAAEEEKAEEKRLAIMMMKKKEKYLYDKIMFGKKRKVREANKLAAKRKAHDDASKSDPVILATAGYDHTVRFWQAHSGICTRTVQHQDSQVNSLEVTPDRSMIAAAGYQHIRMYDLNSNNPNPVINYDGVSKNITSVGFHEDGRWMYTGGEDCMARIWDLRSRNCQRIFQVNAPINCVCLHPNQAELIVGDQSGVIHIWDLKTDHNEQLIPEPDVSVNSVHIDPDASYMAAVNSSGNCYVWNLAGMGDEVTQLIPKTKIPAHKRYSLRCKFSPDSTLLATCSADQTCKIWRTSNFSLMTELSETRGWMWDCAFSGDSQYIVTASSDNLARLWCVETGEIKREYSGHQKAVVCLAFNDSVGRLCFRQKNILAPMVRVGTLPMRLLALDYGADIVYCEELIDIKMAQCERVENDVLQTIDFVAPDERVMFRTCSKESGRVVFQMGTADPERALAVAKLVENDVAAVDVNMGCPKEYSTKGGMGSALLSDPEKIEAILTTLVKGISKPVTCKIRILSTIEDTVNLVKRIEKTGVAAIAVHGRMKDERPRHPVHCDYIQAVAQSVSVPVIANGGSSDVKEFEDIETFRESTGASSVMLARAAMWNPSVFRQQGALSVDQVMQEYITYAVRYDNNPFNTKYCLCQMLRDRVESPFGKRLHAAQTNQEICEVFGMTELFNKTTAELESRRASLQASSETPEDDVVIMPVRFERRDYPPQITPKMFLLEWSRKEKLEPVYETEQQDRGFQSTVIVADKKYRSTLWEKSKKFAEQAAALVCLRTLGLPEGRIGEMSGTRFDLDKETELRFEVEAGRVQLELLSGLAEIFGSELNRNKKYTFGPGSKAVFTWQGCGVALSGKTEVAYVSKDTPMLLYLNTHAALEQMRRQAEKDNERGPRVMVVGPTDVGKSTVCRMLLNYAVRLGRRPTLVELDVGQSSVSVPGTMSALCIERPADVEEGFSVQAPLVFHFGSTTPGTNIKLYNKLTSSLADAFSQRCEVNRRASVGGCIINTCGWVKGSGYQALVHCASAFQVDVVLVLDQERLYNELKRDLPHFVRVVLLPKSGGVVERSKDCRRETRDEKIREYFYGFRGSFYPHAFDVRFSDVRIYKIGAPSIPDSCLPLGMSQDDTQLKLVPVSPGRDLTHHVLSVSSVDDAEGILESPACGFIVVTAVDTQAQVMTVLSPAPRPLPRHTLLIMDIRFIDLKXXXXXXXXXXXXXXXXXXXXXXXXXXXXXXXXXXXXXXXXXXXXXXXXXXXXXXXXXXXXXXXXXXXXXXXXXXXXXXXXXXXXXXXXXXXXXXXXXXXXXXXXXXXXXXXXXXXXXXXXXXXXXXXXXXXXXXXXXXXXXXXXXXXXXXXXXXXXXXXXXXXXXXXXXXXXXXXXXXXXXXXXXXXXXXXXXXXXXXXXXXXXXXXXXXXXXXXXXXXXXXXXXXXXXXXXXXXXXXXXXXXXXXXXXXXXXXXXXXXXXXXXXXXXXXXXXXXXXXXXXXXXXXXXXXXXXXXXXXXXXXXXXXXXXXXXXXXXXXXXXXXXXXXXXXXXXXXXXXXXXXXXXXXXXXXXXXXXXXXXXXXXXXXXXXXXXXXXXXXXXXXXXXXXXXXXXMTVDDEDTFKILIATDIHLGYLEKDAIRGNDTFVTFDEIMKQAMQNEVDFVLLGGDLFHDNKPSRKTMHSCMEVMRKYCMGDRPIIFEIISDQAVNFSFPWVNYLDDNLNISIPIFSVHGNHDDPTGSDGLCAVDLLSCAGLVNHFGRSRSVEKVEISPVLLQKGDTRIALYGLGSIPDERLYRMFVNNQVTMLRPREDEDGWFNLFVIHQNRSKHGATNYIPEQFLDDFLDLVVWGHEHECKIAPVREQQLFYVTQPGSSVITSLSPGEAVKKHIGLLRVKGKKMNLQKIPLQTVRQFFIQDVVLSDYPMLKVQAFCQEKVEEMLEEAERERLGNPEKPLIRLRVDYSGFEVFNTMRFSQKFVDKVANPKDILHFVRHRETKGNIFEALFSSEVLQLRVEDLVKEKNVQLSLLTEQGMGKAVQEFVDKEERDAIEELINYQLEKQRYLRMQDVEMKE---QRGARELDQTTLDDIREHVKQIEKAVSGKEPRFVLRALRALPSTSRRLNTNVLHKAVSGFFTAAGKEFLLGFLEQPVEIEGDVPFRPRTGKAAAVPLIPEVEAYLQLLTVVYLTNNKHYTEAQKVSDDLLQKIGSQNRRALDLVAAKCYYYHSRVYEFLNQLDVVRSFLHTRLRTATLRHDADGQATLLNLLLRNYLQYNLYDQAEKLVSKSVFPELANNNEWARYLYYTGRIKAIQLEYSEARRTLTNALRKAPQHTAVGFKQTVHKLLIVVELLLGEIPDRLQFRQPSLKRSLMPYFLLTQAVRTGNLAKFNQVLDQFGEKFQTDGTYTLIIRLRHNVIKTGVRMISLSYSRISLADIAQKLQLDSPEDAEFIVAKAIRDGVIEASINHEKGFVQSKETMDIYSTREPQLAFHQRIAFCLDIHNMSVKAMRFPPKAYNKDLESAEERREREQQDLEFAKEMAEDDDDFKAMVSALIDVLSEAVRKRVQYKADIAILFSGGIDSMILAALTDRHVPADPVAFKMFNPFNVPDRITGRAGLQELSPKRQWNFIEINVTQEELVEMRQKRICHLVHPLDTVLDDSLGCAIWFAARGIYISEAKVVLTGIGADEQLAGYSRHRVRYKHSGLEGLVRELAMELGRISSRNLGRDDRIIGDHGKEARFPYLDEDVVSFLNGLPVSEKADLPRGVGEKLLLRLALGLGLSALLPKRAMQFGSRIAKLHEKASDKCKRLXXXXXXXXXXXXXXXXXXXXXXXXXXXXXXXXXXXXXXXXXXXXXXXXXXXXXXXXXXXXXXXXXXXXXXXXXXXXXXXXXXXXXXXXXXXXXXXXXXXXXXXXXXXXXXXXXXXXXXXXXXXXXXXXXXXXXXXXXXXXXXXXXXXXXXXXXXXXXXXXXXXXXXXXXXXXXXXXXXXXXXXXXXXXXXXXXXXXXXXXXXXXXXXXXXXXXXXXXXXXXXXXXXXXXXXXXXXXXXXXXXXXXXXXXXXXXXXXXXXXXXXXXXXXXXXXXXXXXXXXXXXXXXXXXXXXXXXXXXXXXXXXXXXXXXXXXXXXXXXXXXXXXXXXXXXXXXXXXXXXXXXXXXXXXXXXXXXXXXXXXXXXXXXXXXXXXXXXXXXXXXXXXXXXXXXXXXXXXXXXXXXXXXXXXGGTVANTLAKLQKGDTDYELIKHQLSPDIKDAQIINWLQEFRTCVTQLGKDHEQLVYVVLKLPWLGRSQAVVEEYLAFLSNLVSAQTVYLRACLRMVVTNFSPKRNLPRTFDNCHQALQLIARYVPSTSRFLMPILTDKFPFVQKSSRTLECYVHNLLRVTVYIPDLRKDVLELIISKMLMLDVSAPRSEIEEVDCLFNMD-GGAMVHPVAERLDTMMTVLLAYIKDVSHVNGTLDIEKTKALYRDLVSVFDKVVLPTHASCHVQFYMFYLCSFRLGLAEAFLDHLWKLLQGPNQPSVLRQSAAGYMGSFMARAKFLPVSTVKACLDLLVPWLHLYIDSQDSGSCDINLHGPFYTACQAVFYTLIFKHNAILEGKKGLAYLQGLNLERIVMCQLNPLRVCLPAVTNMFAAITRKYQLVFCYTIIERNNRHLLPVVRSSVTNTNPLDSFFPFDPYLLKSSGKLIEPIYQVWEEPSDCMPKGSMEEEDDFLHGESHLQSPGSPPIMKCHYEVLGVKRDASDDDLKKAYRKLALKWHPDKNLDNAEDAAEQFKLIQAAYDVLSDPQERAWYDNHREALLKGGEYQDDSIDLVQFFTVTCYSGYGDDEKGFYAVYRNVFESIVKEEKEHSKEDEFPSFGESESDYDTVHLFYGYWQSFCTRKNFAWKEEYDTRQASNRWEKRAMEKENKKTRDKARKEHNELVRQLVAFVRKRDKRVQAHKKLVEEQNAEKAKKVEELRRKQKLSQAKLAEDYQEQSWTAMSEKELQQMEAEYGQEFGEMDDYYDDLYCPACDKSFKSDKAMKNHSKSKKHREMVALLRQQLEEEDMEERELVEYFRGQIREDPDVASAVAAIRSLLEFLKRDQSETILGLRENMTQAIHRLQEADSSVAVSSGGELFLRFISLTSLEHPDLSQCKNVMIERGELFLKKISLSRGKVGKLCHTFIKDGAKILTHSSSRVVLKVLENAAADNKRFTVYVTESQPDSAGKLMAEKLRKLSIPVTVVLDAAVGYILEKVDLVIVGAEGVVESGGVINKIGTYQMAVCSKAHNKPFYVVAESFKFVRLYPLNQQDVPDRFKYKADEDLNQEHPLIDYTPPSLITLLFTDLGVLTPSAVSDELIKLYLMKPILLQGHERSITQIKYNREGDLLFSVAKDPIANVWYSVNGERLGTYNGHTGAVWCVDVDWDTKNVLTGSADNSCRLWDCETGKQLALLETSSAVRTCGFDFSGNIIMFSTDKQMGYQCFLNYYDLRDPQQEDNQPYISVPCSESKITSAVWGPLGEFVIAGHENGEINQFSAKSGEVLKKAKEHTKQINDIQSSVDLTMIISASKDCTAKMFDSSTLEHVKTFKTERPVNSAAISPIMDHVVMGGGQEAMEVTTTSTRIGKFEARFFHAAYEEEFGRVKGHFGPINCVAFHPDGKSYSSGGEDGYVRIHYFDPHYFDFELEAHRRGAGAIAKKKLAEAKYKERGSVLAEDQIAQMSKQLDTFKTHLEEFASKHKQEIRKSSQFRVQFQEMCATIGVDPLASGKGFWSEMLGVGDFYYELGVQIIEVCLALKHRNGGLITLDELHHRVLKGRGKFAQDVSQDDLVRAIKKLKAMGNGFGMIPVGGTYLVQSVPAELNMDHTVVLQLAEKKGYVTVSEIRESLKWEKERACHVLDHLLKEGLAWLDSQEPQYWLPALFSMSVEDKIFYAVLFFSWTVYVWEAYLAYRQRKIYRATVHVPTELGKIMDSETFEKSRLYQLDKSNFGFWSGLYSEFEGTLILLLGGIPFLWKLSGHLTAHFGFGPEYEISQSLVFLMLATLFSAFTGLPWSLYNTFVIEEKHGFNQQTLGFFLKDALKKFAVTQCILVPVTSLLLYIIKIGGDYFFIYAWLFTFIVSLILVTIYADYIAPLFDKFTPLPDGELRSEIESMAKSISFPLTKLYVVEGSKRSSHSNAYFYGFFKNKRIVLFDTLLEDSPLNQSGEKEPGTGEENEAVV----NESKAKPKNKKQGCSNPEVLAVLGHELGHWKLGHTVKNIVISQMNSFLCFFLFAVLIGRKELFMAFGFHDTQPTLIGLMIIFQFIFSPYNELLSFCMTVLSRRFEFQADAFARGMGRSSELYSALIKLNKDNLGFPVADWLFSMWHYSHPPLLERLRALTGPKQMASILDQYEDSQNIRQHRMSTANIGITHSGFVNVRLEEEKPIFTKQRIDFSPPEKINQFSVCNNQLCMSLGKDTLLRIDLGKPDQPNQIELGRKDDSKVHRLFLDPTGSHLVICLTTNECVYLNRNTQKVRGLSRWRGHLIESIGWNKLIGSETNTGPILVGTSQGIIFEAEISASEGSLFNTNPDQYFRQVHYLEEDKPAPVCCLEVERGLETKYFIIATTRKRLFQFVGKLEGSEQQGFSSIFAQNQDLLPSFQEFPVNMGYSEITFYTSKLRSRPKTFAWMMGNGVLYGQLDYVR--PDSLLSDVQVWEYTQDIDLNFVKPISIVLTQFHFLLLLPDRVRGICTLNGQVVHEDVFPEKFGTLQKMIKDPITGLVWIYTEKAVFRYHIQKEARDVWQMYMNMNKFDLAKEYCKDRPECLDMVLAKEAEHCFQNKRYLESAKCYALTQNYFEEIALKFIEAKQEEALKEFLIKKLVNLKPSEKTQITLLVTWLTELYLNRLGQLEADEKQHLFLETREEFRTFLKSPKHKDCFYNNRSTIYDLLASHGDVDNMVYFSVIMQDYERVISHYCQHDDYSAALDVLSKHCDDKLFYKFSPVLMQHIPKKVVDAWIQMGNRLDPKNLIPALVNYSQMGSMQQINETIRYMEFCVYELDVKEEAIHNYLLSLYAKHKPDALLWYLEQAGTHVSDIHYDLKYALRLCSEHGYLQACVLVYKIMELYEEAVDLALKVDVDLAKSCADLPEDDEELRKKLWLKIARHVVQEEKDVKKAMNCLSSCNLLKIEDILPFFPDFVTIDHFKEAICSSLEEYNKHIEELKQEMEEATESAKRIREDIQEMRNKYGVVESQEKCATCDFPLLNRPFYLFLCGHMFHYDCLLQEVIPHLSVYKQNKLDELQKKLAATTQTVSLGKGQGSREQIKSDIDDIIACECVYCGELMIKSIDKPFIDPQKFDQEMSSWLXXXXXXXXXXXXXXXXXXXXXXXXXXXXXXXXXXXXXXXXXXXXXXXXXXXXXXXXXXXXXXXXXXXXXXXXXXXXXXXXXXXXXXXXXXXXXXXXXXXXXXXXXXXXXXXXXXXXXXXXXXXXXXXXXXXXXXXXXXXXXXXXXXXXXXXXXXXXXXXXXXXXXXXXXXXXXXXXXXXXXXXXXXXXXXXXXXXXXXXXXXXXXXXXXXXXXXXXXXXXXXXXXXXXXXXXXXXXXXXXXXXXXXXXXXXXXXXXXXXXXXXXXXXXXXXXXXXXXXXXXXXXXXXXXXXXXXXXXXXXXXXXXXXXXXXXXXXXXXXXXXXXXXXXXXXXXXXXXXXXXXXXXXXXXXXXXXXXXXXXXXXXXXXXXXXXXXXXXXXXXXXXXXXXXXXXXXXXXXXXXXXXXXXXXXXXXXXXXXXXXXXXXXXXXXXXXXXXXXXXXXXXXXXXXXXXXXXXXXXXXXXXXXXXXXXXXXXXXXXXXXXXXXXXXXXXXXXXXXXXXXXXXXXXXXXXXXXXXXXXXXXMKKAINTKTDLILQNKKHANDIFDVIEYLQSEKEIIFATNACSKIFCELIERGDLFVGGDRSAEEKYHIFMRHRYNSCVELMLENVSHESFQVKETSLCAVMKFVATEGKHPNFPRELIQALVEHLLSEKEDMSLLISRFQEFMEKDDVRYYVMSSVRYSTATVMERNPVFQNNVFNLLTTINIPNQASEMTNFLVQSKHDDWKAAKLKEHKRAFEQMWLLFLRYKLPGSMYKKILVILHESILPQMSDPKLMMDFLSAAYDIGGAISLSALNGLFVPIHEHNLDYPDFYKKLYNLLDPSIFHVKYRARFFHLANIFLSSTHLPVYLVAAFVKRLARLSLTAPPTALLILLPFICNLIRRHPSCRVLIHRPSAAEPCDDPYVMEEEDPAQCHALESSLWEIKTLQNHHHPDVSKAATMINEPLSAQEEDISELLELTTFELMERELKGEKKTVPLEFDMATDLLKELVHFTLMAASTTQIESLPQMVGVVGLEIHAQIHSKSKLFSGSHVSFSDPPNSLVSHFDASLPGTLPVLNRRCVEAAVLTGLALNCTINKKSLFDRKHYFYADMPAGYQITQQRLPIAVNGTLSYSHFEGRKRNHVVTKSVKIKQIQLEQDSGKSLHDDERSQTLIDLNRAGVGLMELVMEPEMCCGEEAGAAVRELQLILQALGTCQANMAEGQLRVDANVSVHHPGEPLGVRTEVKNINSVRHLAKAIDYEIQRQMEVLQSGGTVLNETRAFDSKSGITIPMRDKEGLQDYRFMPEPNLPPLFVYESEAGADTQLVLIDRLSSQLPELPSVTRTRLVETYGILREHSFTLVNEDGLVDYFESVVKMTKTEPRKVIGWVMNELMGNLNLQNLKVSQSPVSPCALAEMINLVRSGHISSSTAKKVFQEMWKTPEKTVEQIVKEQDLWMINDKEELRQICQRIVDSHSEEVQIIRGGNKKVLNKLMGEIQKETKGKTNPLQVKAILEEMIF-INITVFIVLVRLLNCVLVQTSFVPDEFWQSLEISHRMVFGYGYETWEWKEGIRGYSYPLLFALMYKLLQLISYDTVYLLVFVPRVFQALLAAYADVKLYKLILQWETPDVAKWTCFCQLCSWFAWFCCSRTLTNTTETALTTLALCFYPLPGSKTHSSWKYLTLVSLAVVIRPTALIVWFPLIFYHFCTDQDKLKLITHRYFPIGVLALGVSTLIDSFFYGKWIFVQWNFLKFNVLHNVGEFYGSHPWHWYWTQGLPVVIGPHLPLVLHGCLLSTRKILLLTIIWTTAVYSLLAHKEFRFIYPVLPFCMIFCGLSLAKLQAWRKAAAGALLLFNLCPALYTGLVHQRGALDVMHVLQPLCPNPPELLFLMPCHSTPLYSHLHCPLKLRFLECPPDLRQDYMDEADVFFSDPLHWLNTSFPLRTLPSHLVLFDSLQKEISSFLEENSFAKQAEIFHTHFPEGRVGKNILIYSRILDMEESPASINSSICLLRGKIYDAMDNRPLATSSYKEALKLDVYCFEAFDLLTSHHMLTAQEEKDFLDSLPLSQQCTEEEELLHFLFENKLKKYNKPSEMVVPNGLQDNLDVVVSLAERHYYNCDFKMCYSLTSMVMVKDPFHANCLPVHIGTLVELSKANELFYLSHKLVDLYPSNPVSWFAVGCYYLMVGKNEHARRYLSKATTLERTYGPAWIAYGHSFAVESEHDQAMAAYFTAAQLMKGCHLPMLYIGLEYGLTNNPKLAEHFFSQALSIAPEDPFVIHEVAVVAFQNGDYKTSEKLFLDAMEKIKAIEVTVDKWEPLLNNLGHVCRKLKKYEQALEYHRQALVLIPQNASTYSAIGYVHSLKGDFESAIDYFHTALGLKRDDTFSVTMLGHCIEMYISDSDMEKQLHLNLLASKPPMSGSKGPGRKRDFSPLPWSHYFETIEDVEVSKDTFRIYSSGSHGPVLLLLHGGGHSALSWAVFTSVICSRITCRVVAMDLRGHGDSKVKNPDDLSAETMAKDIGKVVEALYENPPPIMIIGHSMGGAIAVHTAAANHVPSLLGLCVIDVVEGTAMDALNSMQNFLRSRPKTFKSVENAIEWSVKSGQIRNVESARVSMVGQVKKCEEPLSSPSKSISEGIIEEEEEDEEHKRKKEDDQEIKKESLYTWRIELSKTEKYWEGWFKGLSSLFLSCSVPKLLLLAGIDRLDKDLTIGQMQGKFQMQVLPQCGHAVHEDAPEKVADALATFMVRHRFTELKEGFP------MKQTAALKRMLFNAPPLKTAEPVWKVLIYDRFGQDIISPLLSVKELRDMGITLHLLLHSDRDPIPDVPAIYFIMPTEENIDRICQDLRNQLYESYYLNFISAISRSKLEDIASAALAANAVNQVTKVFDQYLNFITLEDDMFILCNQNKEHISYHAINKPDIMDTDMEGIMDTIVDSLFCFFVTLGAVPIIRCPRGNAAEMVAVKLDKKLRENLRDARNSLFTGDTFSFQRPLFVLADRNLDLATPLHHTWTYQALIHDVLDFHLNRVSVDESHGSKKNKKSYDLTAADKFWQKHKGSPFPEVAEAVQEELDTYRAQEDEVKRLKSIMGLEGLSDNTAKLTSAVSSLPELLEKKRLIDLHTNVATAVLDHIKSRKLDVYFEYEEKLMSKSTLDKSLLDIISDPDAGTAEDKMRLFLIYYITSQPLEADLEQYKKAMVDAGCDLSPLNYIKQWKAFTKMAATPANYGSSGVKPMGLFSRVMNTGSQFVMEGVKNLVLKQHNLPVTRILDNLMEMKSNPTDDYRYFDPKMRNKNPFQEAIVFVVGGGNYIEYQNLVDYTKTRQKRILYGCSELFNAAQFIKQLSQLGADVRDILELAGGDNDTETLTFKRPEGMHREVYALLYSDKRDAPPLLPSDTTQGYRTVKAKLGCKKVRPWKWMPFSNPARKDGAIFHHWRRAAEEGKDYPFARFNKTVQVPVYSEQEYQMYLHDDGWTKAETDHLFDLCKRFDLRFIVIHDRYDHQQYRKRSVEDLKERYYCICGKLTKVRAGEPKIYIFDAGHERRRKEQLERLFNRTPEQVAEEEYLVQELRKIETRKKEREKKAQDLQKLITAADTTTEMRRAERKATKKKVPETAGIKFPDKSAGVSLRSQRMKLPSSVGQKKIKAIEQILTEQGVDNPMPTEEIVQMFNELRSDLVLVYELKQAYGNCEYEQQMLRHRYDALIKAGGDVLGFLQQSQTPEIAAEWHSLEDFYNRKLWHQLTLKLTVFVQDPYFAKGGLIQLYENFLCDFEHRINPLSLVEIILHVARQMQDPNTAITFLEKTKEKVKASDEAVILCKTSIGSLKLDISDLPATKKLIEEVEEMLNNLPGVTSVHGRFYDLSSKYYRIIGNHALYYKDALRYLGCVEAKDLPEAEQQERAFTLGLAGLLGEGVYNFGELLMHPVLESLRNTDKQWLIDTLFAFNAGNVEKFQALKTAWGQQPDLAAQEAKLMQKIQLLCVMEMTFTRPANNRQLSFQEIAQSAKIQVNEVELLVMKALSVGLIKGSIDEVEKKVHMTWVQPRVLDVQQIKGMKDRLDFWCGDVKNMAVLVEQRAQDILTMQQSTSTVEGTKKGEDTFLKWFLLLIPVTTFCLGTWQVKRRKWKLELISELQSLTTSVPIPLPVDTMEIKQLEYRRVKVRGHFDHSKELYILPRSPVDPERRISSSGESGANVITPFFCTDLGITILVNRGYVPKNKIKPETRTKGQVIEDVDLVGVVRLTEQRKPFVPENNVEANRWHYRDLEAMAKVTGAEEIFIDAVLDSTVPGGPIGGQTRVTLRNEHLQYVITWYGLCAATSYMWYAIKRIAQYLLHLAHDNVDFRLAEIKALLSLRDRPFETPETFKEKSPFWHLNGLSEDDIRSVMSRTVCGKSAFELWGHGKTTEELRRSLLEYPSENMAPYLQQNSTYKINVYTFNKTLEFKDRIKKIDALDFLPFEGTVNLKDPEHIFCLLEDYGTDPNDIPEEPVYVYFGRWIADGQRELIRSYSVKKRHFIGNTSMDAGLSFIMANHAKVKANDLVYDPFVGTGSLLVACSHFGAYVCGTDIDYNTIHGIGKASRKNQKWRGPDENIRANLRQYGAENLYVDVMVSDASKLVWRRNAQFDAIITDPPYGIRESTRRTGSHKDIIKDFSGESHVPVSMAYHLSDIFADLLNFAAHHLVLGGRLVYWLPIYRPEYCEEMVPLHPCLTLISNCEQTLSSHTSRRLITMEKTKDPEDSDSLAHLAPYHGHNSFREKYFSGLKRERDFDEKEVRVKVVEDRRSRHCPYLDTINRSVLDFDFEKLCSISLSHINVYACLICGKYFQGRGQKSHAYIHSVQVAHHVFLNLHTLKFYCLPDNYEIIDSSLEDITYVLKPTFTKQHISGLDKQGKLYRAYDGTTYLPGIVGLNNIKANDYANVVLQALSNVPPLRNYFLEEENYRGIRRPPGDIMFLLVQRFGELMRKLWNPRNFKAHVSPHEMLQAVVLCSKKTFQITKQGDAVDFLSWFLNALHGALGGT-KKKSSIITKAFQGSMRIFSKKLPHPDPPEEKEALLLKEEYQEEMSESTFLYLTLDLPTAPLYKDEKEQLIIPQVPLFNILGKFNGNTEKEYKTYKENFLKRFQLTKLPPYLIFCIKRFTKNNFFVEKNPTIVNFPITNVDLREYLTEEAQVTEKNTTYDLVANVVHDGKPEGSYRIHVLHHGTGKWYELQDLQVIDILPQMITLSEAYIQIWKRQDKMAVVCSKADWFVTSCSTTLVADCSKAEKKPKSDSILAFAISASGKHVALTDDHKRLVLFCTESWKCISTRWVVRRCTSLAFTQAEDELYVADKSGDVYSFSILEPHKAELKLGHLSMLLDVALSPDDKYIITADRDEKIRVSFRRSPYNIQAFCLGHTEFVSSLLVPAPDWLLSGSGDGTVNVWHYETGRRLHSVDMRKFGRFAVSRIISSPDHVAVQCEGFPSVQLFTVDCGLLKPADTLTLPLSPWDVTFDSEQLWVLLESEDMKVLLYRHSEQHWRKVTNAQFKGSVGLESQFKHDNMASYLQKKQRSDGRIVKMEVDYSATVDERLPECEKMAKDGRLQEAVESLLSLEKQTRTASDMVSTSRILVAIVQLCYEAKDWDALNENIMLLSKRRSQLKQAVAKMVQECYKYVDAMTDLSIKLRLIDTLRTVTAGKIYVEIERARLTKTLAHIKEQSGDVKEAAAILQELQVETYGSMEKKEKAEFILEQMRLCIAVKDYIRTQIISKKINTKFFQEEGTEELKLKYYNLMIQVDLHEGSYLSICKHYRAIYDTPCILEDSSKWQQALKSVVLYVILAPYDNEQSDLVHRISTDKKLEEIPKYRDLLKQFTTMELMRWSSVVEDYGKELRETDVFTCTEEGEKRWKDLKNRVVEHNIRIMAKYYTSITMGRMAALLDLSVDESEEFLSNLVVNKTIYAKVDRLAGIINFQRPKDPNDLLNDWSQKLNSLMSLVNKTTHLIAKEEMIHNLQXXXXXXXXXXXXXXXXXXXXXXXXXXXXXXXXXXXXXXXXXXXXXXXXXXXXXXXXXXXXXXXXXXXXXXXXXXXXXXXXXXXXXXXXXXXXXXXXXXXXXXXXXXXXXXXXXXXXXXXXXXXXXXXXXXXXXXXXXXXXXXXXXXXXXXXXXXXXXXXXXXXXXXXXXXXXXXXXXXXXXXXXXXXXXXXXXXXXXXXXXXXXXXXXXXXXXXXXXXXXXXXXXXXXXTTTDKKQKKSKNTDDADLLTVPDDWKEPKFTKADNPKGLLEESSFATLFPKYREAYLKECWPLVQKALAELFINATLDLIEGSMTVNTTKKTFDPYSIIRARDLIKLLARSVPFEQAVRILDDDMACDIIKIGTLVRNRERFVKRRQRLIGPKGSTLKALELLTNCYVMVQGNTVSALGPFNGLKEVRKVVLDTMKNIHPIYNIKTLMIKRELANDPELRTQSWGRFLPNFRHKSLSKRKQPKKVKKEYTPFPPPQPESKIDKELATGEFFLRESEKRRKKMSEIKVKQAEALSKRQEERKKAFVPPKEKTAVKKSKTSENKIDVQAIKEKVKKAKNSLSEEVLLVVKRVRQRKQDGTLYLMAERIAWGPEGKDRFTVSHLYADIRCQKISPDGKAKIQLQLVLHTGENTTFHFANLKDREAAKELLQQLLPKFKKKANKELEEKNRMLQEDPVLFQLYKDLVVSQVISAEEFWANRMSLSSNNVQEVGISAAFLADIRPQTDGCNGLRYNLTSDIIESIFRTYPTVKQKYAENVPHNMTEKEFWTRFFQSHYFHRDRINTGQQDIFSECAKQDEKGLKSMVTQGVKNPMVDLLALEDKTDEGYGTAATLRENSNSAIIKRFNHHSAMVLAAGLRKAKAIEYDDLQNDSGRKTIALNLKKSDRYAHGPVNSISIIQHEMRSYKPTQVMSSSAASSAISALSPGGVLMQQTIHLVPADVQSELKHLYTAAGELLRHFWSCFPVNTPFLEEKVLKMKSNLERFQVTKLRPFQEKIQRQYTNLTGHLEEMFQAAYSKFQAWQTRRMMRDKLRKWREENYRNSEQIVDVGEELINEHSKLGDDIWIIYEQVMIAALDCSRDDLAWSCLQELKRQFPDSHRVKRLAGMRLEALERYDDANKLYDSILQDDPTNTAARKRKICILRAQGKSSEAIRELNEYLEQFVGDQEAWHELSELYINEHDYAKAAFCLEELMMTNPHNHLYCEQYAEVKYTQGNLELARKYFAQALKLNNRNMRALFGLYMSASHIAKVKKDNVKYAAWAAAQISRAYQMKCSVKAVEEMLQMFLYNITLQRATGISHAIHGNFSGTKQQEIVVSRGKILELLRPDANTGKVHTLLTMEVFGVVRSLMAFRLTGGTKDYVVVGSDSGRIVILEYHPSKNMFEKIHQETFGKSGCRRIVPGQFLAVDPKGRAVMIGATEKQKLVYILNRDAAARLTISSPLEAHKANTLVYHVVGVDVGFENPMFACLEMDYEEADNDPTGEAAANTQQTLTFYELDLGLNHVVRKYSEALEEHGNFLITVPGGSDGPSGVLICSENYITYKNFGDQPDIRCPIPRRRNDLDDPERGMIFVCSATHKTKSMFFFLAQTEQGDIFKVTLETDEEMVTEIRMKYFDTIPVATAMCVLKTGFLFVSSEFGNHYLYQIAHLGDDDEEPEFSSAMPLEEGDTFFFQPRPLKNLVLVDEQESLSPIMSCQIADLANEDTPQLYVACGRGPRSTLRVLRHGLEVSEMAVSELPGNPNAVWTVRRHVEDEFDAYIIVSFVNATLVLSIGETVEEVTDSGFLGTTPTLSCSLLGEDALVQVYPDGIRHIRADKRVNEWKTPGKKTIIRCAVNQRQVVIALTGGELVYFEMDPSGQLNEYTERKEMSADVVCMSLANVPPGEQRSRFLAVGLVDNTVRIISLDPSDCLQPLSMQALPAQPESLCIVEMGGVEKEKGTIGFLYLNIGLQNGVLLRTVLDPVTGDLSDTRTRYLGSRPVKLFRVRMQGQEAVLAMSSRSWLSYSYQSRFHLTPLSYETLEYASGFASEQCPEGIVAISTNTLRILALEKLGAVFNQVAFPLQYTPRKFVIHPETNNLILIETDHNAYTEATKAQRKQQMAEEMVEAAGEDERELAAEMAAAFLNENLPEAIFGAPKAGSGQWASLVRLINPIQGNTLDLVQLEQNEAAFSVAICRFLNGGDDWYVLVGVARDMILNPRSVGGGYIYTYRIVGGGKLEFLHKTPVEDVPLAIAPFQGRVLVGVGKLLRIYDLGKKKLLRKCENKHVPNLVTGIHTIGQRVIVSDVQESLFWVRYRRNENQLIIFADDTYPRWITTACLLDYDTMASADKFGNICVVRLPPNTSDDVDEDPTGNKALWDRGLLNGASQKAEIIINYHIGETVLSLQKTTLIPGGSESLVYTTLSGGIGILVPFTSHEDHDFFQHLEMHMRSEFPPLCGRDHLSFRSYYFPVKNVIDGDLCEQFNSMDPHKQKSVSEELDRTPPEVSKKLEDIRTRYAFPSVQNGQLLVSSGVSSLDYVIGGGLAVGTLLLVEEDRYDSYSRMLLKYFLAEGIVCGHELFLASAHPDQIMQELPSPILDDDNPDTMKIAWRYQNQPRVQTASRFGHYYDASKTMDPELLQAAKYLPSPYLALLKSIQTLIQKRGRNVLRVGLHSLGSVLHCHALSTFLYALRGLLRTSLSVAMMTVPSHLIQRAVMGRIIRLSDTAIALESFEKETNPLYKDYHGLLYVRQIPRLNCLTSEVPDTKDLAFKLKRKQFTIERLHLPPDLSETVSRVNKHLHFIVKAKTRRSKRFLESRESKLKENPKNSMIIKGGNTSSTVSQALKDVYALKKPNAVLYKKKNMVRPFEDSTALEFFSKKSDCSLFLFGSHNKKRPNNLIFGRMFDFHVLDMFELGIENFRSLTDIKMDKCPEGTKPMLVFAGDLFETDREYQRLKSVLTDFFCGPRVSAVRLAGLEHVLHFTALEGKIYMRSYKVLLKKSGCRTPRIELEEIGPSFDFTMRRNHTASDDLYKTAHRQPKGAKPKKKKNISHDAFGTRLGRLHMQKQDLNKLQTRKMKGLRKRRAEHTPDTHAAKTPRFSFILSAALMLQAVLGDGKTLVLLDNPNIRDTHSIFFRSLADRGFDLTFKTADDPGLSLIKYGQFLYDHLILFSPSVEDFGGNINVETITAFIDGGGNVLVAASSDIGDPLRELGSECGIEFDEEKTAVIDHHNYDISDPGEHTLIVADPENLLKAPTIVGKPTDKPVLFKGVGMVADPDNPLVLDILTGSSTSYSYFPDRPITQYPHAVGKNTLLIAGLQARNNARVVFSGSLHFFSDAFFNSAVQKAAGKRYEQTGNQDLAEALSRWVFKEAGVLRVGDVTHHPVGESTPPAAYTVTDLVEYGIVIEMLSGGKWVPFDGDDIQLEFVRIDPFVRTYLKKNGGKYSVQFKLPDVYGVFQFKVDYNRLGYTHLYSSTQVSVRPLQHTQYERFIPSAFPYYASAFSMMAGLFVFSVVFLHMREKKSDMPRIMIKGGVWRNTEDEILKAAVMKYGKNQWSRIASLLHRKSAKQCKARWYEWLDPSIKKTEWSREEEEKLLHMAKLMPTQWRTIAPIIGRTAAQCLEHYEYLLDKAAQRENEDDDPRKLKPGEIDPNPETKPARPDPVDMDEDELEMLSEARARLANTQGKKAKRKAREKQLEEARRLAALQKRRELRAAGIDIQKKRKKKRGVDYNAEIPFEKKPAQGFYDTSMEQYDPLEPDFKRLRQQHLDGELRSEKEDRDRKKDRQKIKKKKESDLPSAILQTSEFTKKRSKLVLPAPQISDAELEEVVKLGQASEIARQTAEENSASSALLSEYNVTNNSMALRTPKTPAAQDKILQEAQNLMALTNVDTPLKGGLNTPLHESDFSGVTPQRQVVQTPNTVLSTPFRTEGLTPHVGVTPTPLRDKLNINTEESKHMQRESREHLRLGLMSLPVPKNDFEIVLPENAEKEETEVDESFVEDAAEIELRKQAVRDAEREKELRQRHTSVQRDLPRPSEVNETILRPHEPPLTDLQQAEELIKREMITMIHYDCLHHPFSDEKTPYEKVSEEELKKAGDLLLQEMEVVKHGMGHGDLSMEAYNQVWEECYSQVLYLPGQSRYTRANLASKKDRIDSLEKKLEMNRGHMTAEAKRAAKMEKKMKILLGGYQSRAMGLLKQLSEVWDQLEQANLELHTFMELKKQEDLAIPRRQEALREDVQRQQEREKELQQRFADLMLDXXXXXXXXXXXXXXXXXXXXXXXXXXXXXXXXXXXXXXXXXXXXXXXXXXXXXXXXXXXXXXXXXXXXXXXXXXXXXXXXXXXXXXXXXXXXXXXXXXXXXXXXXXXXXXXXXXXXXXXXXXXXXXXXXXXXXXXXXXXXXXXXXXXXXXXXXXXXXXXXXXXXXXXXXXXXXXXXXXXXXXXXXXXXXXXXXXXXXXXXXXXXXXXXXXXXXXXXXXXXXXXXXXXXXXXXXXXXXXXXXXXXXXXXXXXXXXXXXXXXXXXXXXXXXXXXXXXXXXXXXXXXXXXXXXXXXXXXXXXXXXXXXXXXXXXXXXXXXXXMDRFMWNGLEMNETLVIQQRGVRLYDGEDKAKLDVGGVVLSTHRLLWRDQICIPLSQVIFFEEQAAGIGKSAKIVIHLHPAPENKEPGPYQHSKYSYIKLSFKEHGQIEFYRRLTEEMTQKRWENTPVSPKAGRTRAVGIVGIERKLEEKRKETDKNISEAFEDLSKLMEKAKEMVELSRSIANKIKDKQGDITEDETIRFKSYLLSMGIANPVTRETHGSGTQYHIQLAKQLGDMLQAPLEERGGMMALTEVYCLVNRARGMELLSPEDLVNACKIFESLKLPLRLRVFDSGVMVVQLQSHSEEEMIASALDNVSDKGSLTAEEFAKLLGLSVLLAKERLLLAEKMGHLCRDDSVEGLRFYPNLF---MRDTPLSNCERLFLLKAIKEKKRLDGRQTYDYRNIKISFGTDYGCCVVELGKTRVLSQVSCELVPPKDSRPTEGIVFFNLELSPMASPAFEPNRQSELLVTLNRQLERCLRNSKCIDTESLCVVSGEKVWQIRVDVHVLNHDGNLMDAASIAAISALSHFRRPDVAIQGRDVTVFGPEERDPIPLSIYHMPICVSFAFFLQGSFLLVDPCEREERVKDGLLVIAMNKHREICSIQSSGGIMLLKEQVLRCSKIASVKVSEITELINKALENDKKVRKEGGKFGFAEKERITTLKRDEAPVEMTDVKETADDIVQRTSPILVATGTAQIGEGIVNSWGLDEDEDDELQTEDRK-----DEVVVITDSEEEEVVILNDQKS
>Chordata_GallusGallus.BUSCO_singles_oneline
MNLELLESFGQNYPEEADGTLDCSMALTCTFNRWGTLLAVGCNDGRIVIWDFLTRGIAKIISAHIHPVCSLCWSRDGHKLVSASTDNIVSQWDVLSGDCDQRFRFPSPILKVQYHPRDQNRVLVCPMKSAPVMLTLSSKHVVLPVDDDSDLNVVASFDRRGEYIYTGNAKGKILVLKTDTQDLVASFRVTTGTSNTAIKSIEFARKGSCFLINTADRIIRVYDGREILTCGEPMQKLQDLVNRTPWKKCCFSGDGEYIVAGSARQHALYIWEKSIGNLVKILHGTRELLLDVAWHPVRPIIASISSGVVSIWAQNQVENWSAFAPDFKELDENVEYEERESEFDIEDEDKSEPEQDAAEDEEVDVTSVDPIAAFCSSDEEDSKALLYLPIAPEVEDPEEPYGPPPDAVQSEKKRQSPQAPKKKPKTTNIELQGVPNDEVHPLDGKSKKXXXXXXXXXXXXXXXXXXXXXXXXXXXXXXXXXXXXXXXXXXXXXXXXXXXXXXXXXXXXXXXXXXXXXXXXXXXXXXXXXXXXXXXXXXXXXXXXXXXXXXXXXXXXXXXXXXXXXXXXXXXXXXXXXXXXXXXXXXXXXXXXXXXXXXXXXXXXXXXXXXXXXXXXXXXXXXXXXXXXXXXXXXXXXXXXXXXXXXXXXXXXXXXXXXXXXXXXXXXXXXXXXXXXXXXXXXXXXXXXXXXXXXXXXXXXXXXXXXXXXXXXXXXXXXXXXXXXXXXXXXXXXXXXXXXXXXXXXXXXXXXXXXXXXXXXXXXXXXXXXXXXXXXXXXXXXXXXXXXXXXXXXXXXXXXXXXXXXXXXXXXXXXXXXXXXXXXXXXXXXXXXXXXXXXXXXXXXXXXXXXXXXXXXXXXXXXXXXXXXXXXXXXXXXXXXXXXXXXXXXXXXXXXXXXXXXXXXXXXXXXXXXXXXXXXXXXXXXXXXXXXXXXXXXXXXXXXXXXXXXXXXXXXXXXXXXXXXXXXXXXXXXXXXXXXXXXXXXXXXXXXXXXXXXXXXXXXXXXXXXXXXXXXXXXXXXXXXXXXXXXXXXXXXXXXXXXXXXXXXXXXXXXXXXXXXXXXXXXXXXXXXXXXXXXXXXXXXXXXXXXXXXXXXXXXXXXXXXXXXXXXXXXXXXXXXXXXXXXXXXXXXXXXXXXXXXXXXXXXXXXXXXXXXXXXXXXXXXXXXXXXXXXXXXXXXXXXXXXXXXXXXXXXXXXXXXXXXXXXXXXXXXXXXXXXXXXXXXXXXXXXXXXXXXXXXXXXXXXXXXXXXXXXXXXXXXXXXXXXXXXXXXXXXXXXXXXXXXXXXXXXXXXXXXXXXXXXXXXXXXXXXXXXXXXXXXXXXXXXXXXXXXXXXXXXXXXXXXXXXXXXXXXXXXXXXXXXXXXXXXXXXXXXXXXXXXXXXXXXXXXXXXXXXXXXXXXXXXXXXXXXXXXXXXXXXXXXXXXXXXXXXXXXXXXXXXXXXXXXXXXXXXXXXXXXXXXXXXXXXXXXXXXXXXXXXXXXXXXXXXXXXXXXXXXXXXXXXXXXXXXXXXXXXXXXXXXXXXXXXXXXXXXXXXXXXXXXXXXXXMGKLNVVMLRYLSKEHFRVLTAVEMGMKNHEIVPASLIASIASLKHGGCNKILRELGKHRLLAYERTKTQGYRLTNAGYDYLALKTLSSRQVISSVGNQMGVGKESDIYIVANEDQQFAMKLHRLGRTSFRSLKNKRDYHKHRHKMSWLYLSRLAAMKEFAYMKALHDRKFPVPKPVDYNRHAVIMELLDGYPLCQVRQMEDPASVYSELMDLIVKLANHGLIHGDFNEFNLILDNDDHVTMIDFPQMISTSHPNAEWYFDRDVNCIKEFFKKRFNYESEFPEFKDIRRESSLDIEIAASGYTKEMQEDDMAPYVQAMQELFRANTRSREFPAHGAKVHSVAWSCCGRRLASGSFDKTASVFLLEKDRLVKENNYRGHGDSVDQLCWHPSNPDLFVTASGDKTIRIWDVRTTKCIATVNTKGENINICWSPDGQTIAVGNKDDVVTFIDAKTHRSKAEEQFKFEVNEISWNNDNNMFFLTNGNGCINILSYPELKPIQSINAHPSNCICIKFDPMGKYFATGSADALVSLWDVDELVCVRCFSRLDWPVRTLSFSHDGKMLASASEDHFIDIAEVETGEKLWEVQCESPTFTVAWHPKRPLLAFACDDKDKYDREAGTVKSSGFPMLYLVGLGLGDAKDITVKGLEVVRRCRRVYLEAYTSVLTVGKEALEEFYGKELILADRETVEQEADSILKDADVCDVAFLVVGDPFGATTHSDLVLRAVQLGIPYQVIHNASIMNAVGCCGLQLYNFGETVSIVFWTDTWKPESFFDKIKRNRQNGMHTLCLLDIKVKEQSLDNLMKGRKIYEPSRYMSVNQAAEQLLDIIRNRRLQPEITENTICVGLARVGAPDQKIASGTLYQMSTVELGGPLHSMIVTGTMHPLELEMLKLFSVDSSMAAERQGGAEEP-AGTRADGLSDSLGLEILQIVKESQQQHGLRHGDFQRYRGYCSRRLRRLRKTLNFKMGNRHKFTGKKVTEEILSDNRYLLLILMDAERAWSYAMQLKQEANTEPRKRFHLLSRLRKAVKHAEELERLCESNRVDAKTKLEAQAYMAYLTGMLRFEHQEWKAAMEAFNKCKTIYEKLANAFTEEQAVLYNQRVEEISPNIRYCAYNIGDQSAMNELMQMRLRSGGEGLLAEKLEALITQTRAKQAATMSEVEWRGRTVPVKIDKVRIFLLGLADNEAAIVQAENEETRERLFESLLSECRDAIQAVREDLKPDQKQREGDSGKVSNIQYLHSYLTYIKLSTAIKRNESMAKSLQKALLQQSEEDGKRTPRPQDLIRLYDIILQNLVELTQLPGLEEDKSFQKEIGLKTLVYKAYRCFFIAQSYVLVKKWSEALVLYERVLKYAGEVQSGAGAFTNSLKELPDVQDLITQVNAEKYSLQAAAILDANDNHETESPSQVKDGKPLSERFETFCLDPSLVSKQVSLVHFPPGFQPIPCKPLFFDLALNHVAFPPLEDKVEQKAKSGLTGYIKGIF-GFKMGMEAQDDSEVTFSLHSASVFCVSLDPTNTLAVTGGEDDKAFVWRLSDGELLFECSGHKDSVTCAGFSHDSVFVATGDMSGLIKVWRVDTKEEAWSFEVGDLEWMEWHPQAHVLLAGTADGNSWMWKIPSGDCKTFQGPACPATCGKILPDGKRAVVGYEDGTMRIWDLKQGTSLHVLKGHQDPLTCVASNQDGSLILTGSVDCHAKLVNSATGKVVCVFKAESNSVESLGFCNVMPLAAVGYLDGTLAIYDLSTQSLRHKCQHESGIVQLLWEENAVVYTCSLDGAVRLWDARSGKMISEYRGHSAEILDFAVNKDIVVTTSGDHQAKVFCXXXXXXXXXXXXXXXXXXXXXXXXXXXXXXXXXXXXXXXXXXXXXXXXXXXXXXXXXXXXXXXXXXXXXXXXXXXXXXXXXXXXXXXXXXXXXXXXXXXXXXXXXXXXXXXXXXXXXXXXXXXXXXXXXXXXXXXXXXXXXXXXXXXXXXXXXXXXXXXXXXXXXXXXXXXXXXXXXXXXXXXXXXXXXXXXXXXXXXXXXXXXXXXXXXXXXXXXXXXXXXXXXXXXXXXXXXXXXXXXXXXXXXXXXXXXXXXXXXXXXXXXXXXXXXXXXXXXXXXXXXXXXXXXXXXXXFVEYGDTIKDGDTAIVFLGHESMFPVKVQHGGVTQTKYGVIRHSDLIGKKYGSKVTCSKGWVFILHPTPELWTVNLPHRTQILYSTDISVITMMLELKPGSIVCESGTGSGSLSHALIRTVAPTGHLYTVEFHQQRAEKAKEEFREHGVEHLVTVTNQDVCKNGFGVSGIADAVFLDIPSPWEAIGHAKSALKAEGGRICSFSPCIEQVQRTCLAMEEYGFTEINTLEILLRVYNVRTISLQIPDLGKAAEDGTVQFKSGVPLKEMVGHTGYLTFATKSL---------------------------------------------------------------MEFAKNMYELHKKVSPSEIILGWYATGHDITEHSVLIHEYYSREAHNPIHLTVDTSLQNSRMSIKAYVSAPMGVPGKTMGVMFTPLTVKYVYYDTERIGVDLIMKTCFSPNRVIGLSSDLQQVGSASARIQDTLGMVLQYAEDVLSGKVAADNTVGRFLMDLINQVPKISPEDFETMLNSNINDLLMVTYLANLTQSQIALNEKLLSLINQSRCYSSRKGFISGFVENIKQELAKNKEMKESIKKFRDEAKKLEESDALREARRKYKTIESETVKTSEVIKKKLEEITGTVKESLDEVSKSDIGRKIKEGVEEAAKTAKQSAESVTKGGEKLGKTAAFKAISQGVETVKKEIDESVLGQTGPYKRPERLRKRTEFSGEREERIFEANEEAMGMVLHKDSRWYQQWKDFKDNNVVFNRFFEMKMKYDESDNAFIRASRAVTDKVTDLIGGLFSKTEMSEVLTEILKVDPSFDKDRFLKQCERDIIPNVLEAMISGELDILKDWCYEATYSQLAHPIQQAKAMGLQFHSRILDIDNIDLAMGKMMEQGPVLIITFQAQIVMVIKNQKGEVVEGDPDKVLRMLYVWALCRDQDELNPYAAWRLLDISSSSSEQVLXXXXXXXXXXXXXXXXXXXXXXXXXXXXXXXXXXXXXXXXXXXXXXXXXXXXXXXXXXXXXXXXXXXXXXXXXXXXXXXXXXXXXXXXXXXXXXXXXXXXXXXXXXXXXXXXXXXXXXXXXXXXXXXXXXXXXXXXXXXXXXXXXXXXXXXXXXXXXXXXXXXXXXXXXXXXXXXXXXXXXXXXXXXXXXXXXXXXXXXXXXXXXXXXXXXXXXXXXXXXXXXXXXXXXXXXXXXXXXXXXXXXXXXXXXXXXXXXXXXXXXXXXXXXXXXXXXXXXXXXXXXXXXXXXXXXXXXXXXXXXXXXXXXXXXXXXXXXXXXXXXXXXXXXXXXXXXXXXXXXXXXXXXXXXXXXXXXXXXXXXXXXXXXXXXXXXXXXXXXXXXXXXXXXXXXXXXXXXXXXXXXXXXXXXXXXXXXXXXXXXXXXXXXXXXXXXXXXXXXXXXXXXXXXXXXXXXXXXXXXXXXXXXXXXXXXXXXXXXXXXXXXXXXXLSGVLCACLAILLWGIRLWIQGRRKRDGRRPLLVAFFHPYCNAGGGGERVLWCAIRTLQKKYKNVTCVVYTGDRATEEDIIEGAFRRFNIKLTHPVKFVFLEKRYLVEASLYPHFTLLGQSLGSVFLGWEALLKCVPDIYIDSMGYAFTLPLFKYLGCRVGCYVHYPTISTDMLSVVRNQDTRFNNAAFITNNPLFSKFKLVYYYLFAFMYGLVGSCSDVVMVNSSWTLNHILSLWRAGPCTSVVYPPCDVQTFLDIPLEEAEYSIVSISQFRPEKDHPLQIRAFAKLLKEKRQLSLKLILIGGCRNQQDEDRVNNLKSLCEELGVSNNVMFRINIPFEELKKHLAEATIGLHTMWNEHFGIGVVECMAAGTVILAHNSGGPKLDIVVRITGFLAENEDSYAETMAYIFSMSPEKRLEIRESARQSVCRFSDQHFEETFLLSVEPLFKMRFRAKIVDLACLNHFSRVINTIAKLAKTCTLRLTVNKLYFILSDRVANGGVSMWCELCQGNFFDEFQMEGVADHNEIYLELMPENLSRALKTAQNAKAVKIKLTNKHSPCLKVAVELPSLSSSSRIVTHDIPVRVIPRRLWNDFREPVVPDFDVSIYLPVLKTMKSIVERMKNLSNYIVIEANLSGEMNLKIETDVVSVTTHFKDLGNPPWASEDGCQSSRDLQSMAEVRIDIKKLQQLLVGQQVNPTKALCNIVSKRIAHFILLHEDVSLQYFIPALAVLCREASHAGSWYTASGPQLNAQLEGWLSQVQSTKRPARAIIAPHAGYTYCGSCAAHAYKQVDPNITRKIFILGPSHHVPLSRCALSSVDIYRTPLYDLRIDQKIYGELWKTGMFERMSLQTDEDEHSIEMHLPYTAKAMESHKDEFTIIPVLVGALSEAKEQEFGKLFSKYLADPSNLFVVSSDFCHWGQRFRYSYYDESQGEIYRSIEHLDKMGMNIIEQLDPVSFSNYLKKYHNTICGRHPIGVLLNAINELQKNGMNMSFSFLNYAQSSQCRNWQDSSVSYAAGALMVHTARVTCTAPVNIAVIKYWGKRDTDLILPINSSLSVTLHQDQLRTTTTAAACRDFTEDRLWLNGEEVDAAQPRLQACLREVRRLARKRPLSLSYKVHVASENNFPTAAGLASSAAGYACLVSALARLYGVEGELSEVARRGSGSACRSMLGGFVQWHRGERPDGRDSVAQQLAPETHWPELSVLVLVVSGEKKAVGSTAGMQTSVDTSPLLKYRAEVVVPERMTRMARCIRDRDFEAFGQLTMQDSNQFHATCLDTFPPIFYLNDISQRIIALAHRFNAHHGRTKVAYTFDAGPNAVVFMLEDTVDEFVEVVRRSFPPDSNDQFLRGRPVGTAVLPEELVSAVVVDVPGAIRYVLHTKPGPGPQLLMSDQQLDCALDLMRRLPPQQIEKNLSDLIDLVPSLCEDLLSSVDQPLKIARDKVVGKDYLLCDYNRDGDSYRSPWSNKYDPPLEDGAMPSARLRKLEVEANNAFDQYRDLYFEGGVSSVYLWDLDHGFAGVILIKKAGDGSKKIKGCWDSIHVVEVQEKSSGRTAHYKLTSTVMLWLQTNKTGSGTMNLGGSLTRQMEKDETVSDSSPHIANIGRLVEDMENKIRSTLNEIYFGKTKDIVNGLRSIDAIPDNQKYKQLQRELSQVLTQRQPVAPLLINLGGSLLGFVATLTLIPAFKDHFLAARLFGEDLNKAFRRPIPEAQGMISGAVFLIILFCFIPVPFLRCFVEEQCTAFPHDEFVELIGSLLAICCMIFLGFADDVLNLRWRHKLLLPTMASLPLLMVYFTNFGNTTIVVPKPFRVLLGMHLDLGILYYVYMGMLAVFCTNAINILAGINGIEAGQSLVIAASIIAFNLVELNGDYQDDHIFSLYFMIPFFFTTLGLFYHNWYPSQVFVGDTFCYFAGMTFAVVGIVGHFSKTMLLFFIPQVLNFLYSLPQLFHIIPCPRHRLPRLNPTTGKLEMSYSKFKTKSLSTLGTYILKVVKILHIVDVRSGEDGEYSECNNMTLINFVIKLIGPIHERNLTLLLLLIQVLGSMIAFSIRYQLVRLYMPQNEHIELHRKRYGYRLDYHERKRKKEGREAHERSRKAKKMIGLKAKLYHKQRHAEKIQMKKTIKMHEKRNTKEKNEEKTPKGAVPAYLLDREGQSRAKVLSNMIKQKRKEKAGKWEVPVPKVRAQGETEVLKVIRTGKRKKKAWKRMVTKVCFVGDGFTRKPPKYERFIRPMGLRFKKAHVTHPELKATFCLPILGVKKNPSSPLYTSLGVITKGTVIEVNVSELGLVTQGGKVIWGKYAQVTNNPENDGCINAVLLVXXXXXXXXXXXXXXXXXXXXXXXXXXXXXXXXXXXXXXXXXXXXXXXXXXXXXXXXXXXXXXXXXXXXXXXXXXXXXXXXXXXXXXXXXXXXXXXXXXXXXXXXXXXXXXXXXXXXXXXXXXXXXXXXXXXXXXXXXXXXXXXXXXXXXXXXXXXXXXXXXXXXXXXXXXXXXXXXXXXXXXXXXXXXXXXXXXXXXXXXXXXXXXXXXXXXXXXXXXXXXXXXXXXXXXXXXXXXXXXXXXXXXXXXXXXXXXXXXXXXXXXXXXXXXXXXXXXXXXXXXXXXXXXXXXXXXXXXXXXXXXXXXXXXXXXXXXXXXXXXXXXXXXXXXXXXXXXXXSMTLKVQEYPTLKVPYETLNKRFRAAQKNIDRETSHVTMVVAELEKTLSSCPAVDSVVSLLDGVVEKLSVLKRKAVESIQAEDESAKLCKRRIEHLKEHSSDQPAAANMWKKKRMDRMMVEHLLRCGYYNTAVKLARQSGIEDLVNIEMFLTAKEVEESLERQETMTCLAWCHDNKSRLRKMKSCLEFSLRIQEFIELIRQNKRLDAVRHARKHFSQAEGSQLDEVRQVMGMLAFPSDTHISPYKDLLDPARWRMLIQQFRYDNYRLHQLGNNSVFTITLQAGLSAIKTPQCYKESSKNPDCPVCSKSLNKLAQPLPMAHCANSRLVCKISGDVMNENNPPMMLPNGYVYGYNSLLSIRQDDKVICPRTKEVFNFSQAEKVYIMGLIIQSLSNDVYQNLAVEDWIHDHMNLENRQVLFLWRNSPAVVIGRHQNPWQECNLQLMRQKNIKLARRRSGGGTVYHDLGNINLTFFTTRKKYERMENLKLVVKALKALRQLDIHVTDRYDIVLDQYKISGTAAKLGRTTAYHHCTLLCNANKVVLSSVLKSPYKLKSNATPSVPASVKNLEDPGLTCEMLLDAIAEEYATQHRIDHHTLINPVLPINDKSKELQTWEWVYGKTPKFSVSTCFDVKVDMDVKHGRIEACD-MSFSWPWQYSFPPFFTLQPNGETRQKQLAAWCALALAYSRRQRLPAMTLREAQDSPLFANRRLQRKLPPEAIQVVLEELRKNGNLEWLDKNKTSFLIMWRRPEEWGKLIYQWVSKNGLTNSVFTLYELISGDDTANEEFHGLDEAMLLRALQALQQEHKAEIITLDDGRGVKFFMA---------------AAGGTAAAPVCVLVLGMAGSGKTTFVQCLAAHLHGQRCPPYVINLDPAVHELPFPANIDIRDTVKYKEVMKQYGLGPNGGIVTSLNLFATRFDQVMKFIEKRQNASKYVIIDTPGQIEVFTWSASGTIITEALASSFPSVVVYVMDTSRSTNPITFMSNMLYACSILYKTKLPFIVVMNKTDIIDHSFAVEWMQDFETFQDALNQETSYVSNLTRSMSLVLDEFYSSLKVVGVSAVLGTGLDDFFVQLSKAVEEYEREYRPEYERLRKTLEKAQNKQKKDQLERLRKDMGP---VCMQGNTLAGSDDMGPSELILTRGNLDEDEEERESDTDDIDHEVTEESHEEPAFKNFMQETRMRYQRRSNEMAETIIIRVQSPEGVKRITATKRETVATFLKKVAKEFGFRNNGFSVYTNRNRTGEITASQNKSLNLLKIKHGDMLFLYPSS--AGSSSEDTSVS------QGLRPVGAPQVVEDDIDQYLIKQDGKIYRNRDQQLCRHGPLGKCVHCVPLEPFDEDYLNHLEPPVKHMSFHAYIRKLTGGADKGKFVALENISCKIKSGCEGHPPWPEGICTKCQPSAITLNRQKYRHVDNIMFENHTIADRFLDFWRKTGNQHLGYLYGRYTEHKDIPLGIRAEVAAIYEPPQIGTQNSLEILEDPKAEVVDEIAAKLGLRKVGWIFTDLVSEDTRKGTVRYSRNKDTYYLSAEECITAGNFQNQHPNICRLSPDGHFGSKFVTVVATGGPDNQVHFEGYQVSNQCMALVRDECLLPCRDAPELGYAKESSSEQYVPDVFYKDIDKFGNEITQLARPLPVEYLIIDITTTFPKDPVYTFS-ISQNPFPIENRDVLGETQDFHSLATYLSQNTSSVFLDIVSDFHLLLFLVTNEVMPLRDSISLLLEAVRTKNEELAQTWKKSEQWATIEQLCSTVGVQLPGLHEYGAVGGSTHAVSAAMWACQHCTFMNQPGTDHCEMCSLPRTAVLAALAALLLLLVCMIAHITAKMPTLHRHAEEKFFVSAEGRKEPVPSIHDPPTKELSVVVPSYNEEDRLPLMMDEALDYLEKRDPSFTYEVIVVDDGSKDQTTEVAMKYCEKYGSDKVRVLSLVKNRGKGGAVRMGVLSSRGKKILMADADGATKFADIEKVEEGLKNLQWPNQMAISCGSRAHLEKDSIAKRSYFRTLLMYGFHFLVWFLCVKKIRDTQCGFKLLTREAALRTFSTLHVERWAFDVELLYIAQHLRIPIAEVAVNWTEIEGSKLVPFWSWLQMGRDLLFIRLRYMTGAWQLETRKMSEDDFMDDEEDYDLEYSEDSNSEPNVDLENQYYNSKALKEDDPKAALSSFQKVLELEGEKGEWGFKALKQMIKINFKLTNFPEMMNRYKQLLTYIRSAVTRNYSEKSINSILDYISTSKQMDLLQEFYETTLEALKDAKNDRLWFKTNTKLGKLYLEREEYGKLQKILRQLHQSCQTDDGEDDLKKGTQLLEIYALEIQMYTAQKNNKKLKALYEQSLHIKSAIPHPLIMGVIRECGGKMHLREGEFEKAHTDFFEAFKNYDESGSPRRTTCLKYLVLANMLMKSGINPFDSQEAKPYKNDPEILAMTNLVSAYQNNDITEFEKILKTNHSNIMDDPFIREHIEELLRNIRTQVLIKLIKPYTRIHIPFISKELNIDVADVESLLVQCILDNTIHGRIDQVNQLLELDHQRGGARYTALDKWTNQLNSLNQAVVSKLXXXXXXXXXXXXXXXXXXXXXXXXXXXXXXXXXXXXXXXXXXXXXXXXXXXXXXXXXXXXXXXXXXXXXXXXXXXXXXXXXXXXXXXXXXXXXXXXXXXXXXXXXXXXXXXXXXXXXXXXXXXXXXXXXXXXXXXXXXXXXXXXXXXXXXXXXXXXXXXXXXXXXXXXXXXXXXXXXXXXXXXXXXXXXXXXXXXXXXXXXXXXXXXXXXXXXXXXXXXXXXXXXXXXXXXXXXXXXXXXXXXXXXXXXXXXXXXXXXXXXXXXXXXXXXXXXXXXXXXXXXXXXXXXXXXXXXXXXXXXXXXXXXXXXXXXXXXVVRFKSNYAVSRRIEPFYKGGRVQVSRDGKFMFCPCGTKLNVIDVETGALLHSLEQDDETSFVLSDEVLVTGSRALLLKQWNWRERCVRTWKAHIAPVATMVFDSTSTLLATGGCDSTIKIWDMIKQYCTHNLKGSSGVVHLVEFHPQLFSSSMDYKIRIWDLNSSKCVAVLDGHFSAVTSLAFTADGNTLISSGRDKICMVWNLKTRESIRTIPIYESVEAAVLLPEQDKQGLHFLTAGSKGVLKVWEVATAACVYSQPEASEHSLTHCMLVPERNEIVTVSVEHNIVFYDAQTLQLRKQLAGYNDEVLDVKFLGPGDSHIVVATNSPQLKVFELSTSHCQILYGHTETILALDVFRKGLMFVSCAKDKSIRVWRMNKDGRVVCVAQGLGHAHGVGAVSCSRLKESFVVTSSQDCTIKVWNIPESLTSGPETLHAQMTERGHDKDINSVAVSPNDKLIATGSQDRLAKLWSCPDCSLLGVFTGHKRGIWCVQFSPVDQILATSSADGTLKLWGLQDFSCLKTFEGHDASVLKIIFVSRGTQLLSGGSDGLLKLWTIKTNECVKTLDGHEDKIWGLHTNKQDDMVVTASSDSSITLWKDVTEIEQEEAQAKREEQIMKEQELSNLLHEKRYLKALGLAISLDRPHTVLTVIKAILKESDRKRLEENIARLRKDQKEAVLTFLVTWNTNSRNCHEAQAVIETLLKHEAPDNLLQYSGIKSAVESLLPYTERHFQRLSRLLQASMFIDFMWQNMKLSVPCSSTVEVFGKSYPRDDYTNITEKILSKVGKNLHNKKHHPLWLIKEQVKDHFYKQYTRRGNPLFSVYDGLSPVVTVQQNFDKLLVPRDHASRRKEDNYYLNRDHMLRAHTSAHQWDLIHSGLDAFLAVGDVYRRDTIDSTHYPVFHQMEGVRLFSCHELFSSGESFQLFEQGHRTAHKQECHTMEAVRLVEFNLKQVLTKLMTHIFGGLQVRWVDCYFPFTHPSFEMEINFQGEWLEVLGCGVMEQQLVNSAGAQDKIGWAFGLGLERLAMILYDIPDIRLFWSEDERFLKQFIVSQKIKFQPLSRYPPLINDISFWLPETYSKNDFYDLARSVGGDLIEKVVLLDEYTHPKTKKVSHCYRIVYRHPERTLTQNEVHHIHQAIEESAVRELGVEGRMLRRGVRAASLLHRFQSTLVIAEHNNETLTPITLNAVTAAKRLGGEVSCLVAGTSCDKVAQELSKVQGVAKVLVAQHDVYKGFLAEELTPLVLETQKQFKYTHICAGASAFGKNLIPRVAAKLDVAPVSDIIEIKSPNTFVRTIYAGNVLCTVQCDEAVKVFSVRGTSFEAAPTGGSASVEKVTPPPPGLSEWIEQKLSKSDRPELTSARVVVSGGRGLKSGENFKLLYDLADQLNAAVGASRAAVDAGFVPNDMQVGQTGKIVAPELYIAVGISGAIQHLAGMKDSKTIVAINKDPEAPIFQVADYGLVADLFQVERKLSNVMVPSPRCWSCGGALSHFCCRALQPPAPRPDLFRLMECERSFRVDAQRLQRRFRSLQRALHPDRFGRRPPKEQHYSEQHSSLINKAYQTLLHPLSRGLYLLELNGVEPAQEDCDADSEFLTEIMEINEKLAEPENDEILAEIETLIKDRQEELTKEVTAAFERDDLQEAKKLLAKMKYFANLEDKLKNKKIPSGRRPEHRGPPELFYDETEARKYTQNSRVAEIQAQMAARAVELLALPEGRPCLLLDVGCGSGLSGEHISEEGHCWIGVDISRAMLDVAVEREVEGDLLLADMGDGIPFRPGTFDGCISISAVQWLCNADKKSHSPPKRLYRFFSTLYTALARGSRAVLQLYPENSEQLELITAQAMRAGFTGGMVIDYPNSAKAKKFFLCLFVGASGTLPKGLGTECAIHQAKFTQERIRFRNAKGKSVKKSRDWILEKKERRRRQGKEVRADTKYTGRKRRPQFMAVRASFENNNELGCFAKLTNAYCLVAIGGSENFYSVFEGELFGTIPVVHASIAGCRIIGRMCVGNRHGLLVPSSTTDQELQHIRNSLPDSVRIQRVEERLSALGNVTTCNDYVALVHPDLDRETEEILADVLKVEVFRQTVADQVLVGSYCVFSNQGGIVHPKTSIEDQDELSSLLQVPLVAGTVNRGSEVIGAGMVVNDWCAFCGLDTTSTELSVIESIFKLNEAQPSTIATNMRDSLIDSLAQGGEADELFDVKNSFYIGAYQAAINEAQRIKPSPEKETERDVFLFRSYIAQRKYGVVLDEIKANASPELQAVRMFAEYLSNESQRDAIVADLDKKMAKSVANTTFLLMAASIYFHDKNPDAALRTLHQGESLECMAMMIQILLKLDRLDLARKELKKMQEQDEDATLTQLATAWVNLAIGGEKLQDAYYIFQEMADKCSSTLLLLNGQAACYMAQGKWDDAEGVLQEALDKDSGHPETLINFVVLSQHLGPPEVTNRYLSQLKDAHKNHPFIKEYQAKENDFDRLAMQYAPXXXXXXXXXXXXXXXXXXXXXXXXXXXXXXXXXXXXXXXXXXXXXXXXXXXXXXXXXXXXXXXXXXXXXXXXXXXXXXXXXXXXXXXXXXXXXXXXXXXXXXXXXXXXXXXXXXXXXXXXXXXXXXXXXXXXXXXXXXXXXXXXXXXXXXXXXXXXXXXXXXXXXXXXXXXXXXXXXXXXXXXXXXXXXXXXXXXXXXXXXXXXXXXXXXXXXXXXXXXXXXXXXXXXXXXXXXXXXXXXXXXXXXXXXXXXXXXXXXXXXXXXXXXXXXXXXXXXXXXXXXXXXXXXXXXXXXXXXXXXXXXXXXXXXXXXXXXXXMAFALKVRQLSTSAARKLVKPPIQVYGLEGRYATALYSAATKQKKLEQVEKELGRVWTLLKDPKLASIVMNPHTKGTVKQKAVNDALAKEKMTPITINLMNLLAENGRLRYTPGIVSAFGKIMSAFRGEVLCTVTTAQPLDEASLTELKSALNGFLAKGEVLKLETKTDPSVLGGMIVNIGEKYVDMSTRSKIQKLTKIMKETVMATRRLTDAFLLLRNNAVQSRQLLAEQVADDRMALVSGIDPEAAIGVTKRLPPKWVDGADEIQYDIVRVKQKMKELASLHDKHLNRPTLDDSSEEERAIEITTQEITQLFHRCQRAVQVLQSRSRTCTEQEARVLRNVVSSLAQSLQELSTNFRHAQSDYLKRMKSREERSKHFFDTSV----PLMDDGEDDTLYDRGFTDDQLALVEQNTLLVEEREREIRQIVQSISDLNEIFRDLGAMIVEQGTVLDRIDYNVEQSCIKTEEGLKQLHKAEQYQKKNRKMLVILILFVIVIVLIVVLIGVKSMPKAA--RGAEPLHEQILRAAAPRVRHRRREEGDDERDGGYVGPRLARRILREARKQQEELEAEHGPGAPARPPQRCAAPRPDS--DEEDEEQRAAEWDGRCGGGDVEVDPEDEKALEVFMSRAPPLRRTLADVIMEKITEKQTEVQTALSELSPMPQLDPRVLEVYRGVREVLSKYRSGKLPKAFKIIPALSNWEQILYITEPETWTAAAMYQATRIFSSNLKERMAQRFYNLVLLPRVRDDIAEYKRLNFHLYMALKKALFKPGAWFKGILIPLCESGTCTLREAIIIGSILTKCSIPVLHSSAAMLKIAEMPYNGANSIFLRLLIDKKYALPFRVVDALVFHFLAFRTDQRTLPVLWHQSFLALCQRYKEDLSSEQKEALLELLKFHSHPQISAEIRRELANSKTRDVEGQEPAAMPLENLEEEGLPKNPDLRIAQLRFLLSLRPRAPDPAARDELMAAVRLHNMAPYYEALCKSLEWQIDTELLNKMKKANEEELKRLDNELEDAEKILGESEIRDAMMAKAEYLCRIGDKEGALTAFRKTYDKTVALGHRLDIVFYLLRIGLFYMDNDLITRNIEKAKSLIEEGGDWDRRNRLKVYQGLYCVAIRDFKQAAELFLDTVSTFTSYELMDYKTFVTYTVYVSMIALDRPDLREKVIKGAEILEVLHSLPAVRQYLFSLYECRYAAFFQSLAIVEQEMKKDWLFAPHYRYYVREMRIHAYSQLLESYRSLTLGYMAEAFGVSVEFIDQELSRFIAAGRLHCKIDKVNEIVETNRPDSKNWQYQETIKKGDLLLNRVQKLSRMTALMISDKDQPQEADGIDSVIVVDNVPQVGPDRLEKLKNVIHKIFSKFGKIINEFYPEADGKTKGYIFLEYMSPSHAVDAVKNADGYKLDKQHTFRVNLFTDFDKYMTISDEWEIPEKQPFKDLGNLRYWLEDPDCRDQYSVIFGDRTSIFWNDIKEPVQIEDRARWTETYVRWSPKGTYLATFHQRGIALWGGEKFKQIQRFSHQGVQLIDFSPCERYLVTFSPLMDTQDDPQAIIIWDILTGQKKRGFHCENSAHWPIFKWSHDGKFFARMTSDTLSIYETPSMGLLDKKSLKINGIRDFSWSPGGNIIAFWVPEDKDIPARVTLMQLPARQEIRVRNLFNVVDCKLHWQKNGDYLCVKVDRTPKGTQGVVTNFEIFRMREKQVPVDVVEMKESIIAFAWEPNGSKFAVLHGETPRISVSFYHVKNGKIDLIKTFDKQQANTIFWSPQGQFVVLAGLRSMNGALAFVDTSDCTMMNIAEHYTASDVEWDPTGRYIVTSVSWWSHKVDNAYWLWTFQGRLLQKNNKDRFCQLLWRPRPATLLSEDQIKQIKKDLKKYSKIFEQKDRLSQSKASKELVERRRTMMEEFRKYRKMAQELYMEQRNRLELRGGVDDDWEEETVEFFINEEIITLASREQQGITLRGSAEIVAEFFSYGINSILYQRGIYPPETFTRVQKYGLTLLVTTDPELKNYLNNVVEQMKEWLYKCTVQRLVVVISSIENNEVLERWQFDIECDKNARGSAREKSQKAIQDEIRSVIRQITATVTFLPLLETACAFDLLIYTDKDLVVPEKWEESGPQFIANSEEVRLRSFTTTIHKVNSMVAYKKDMAPPRYCVPGERLCSTEEASAGSGTYARHGSIFASLAGCLQRCAEGG-------------------------GVCSINSRFAKVNILYVGSTPLKSTFRGTIRREDIRATEKDKVEVYKSFRPGDIVLAKVISLGDAQSYLLSTAENELGVVVARSEAGVQMVPISWCEMQCPQTHTKDFRKVARVQPQFMSIFTPTNQIRLTNVAVVRARRAGKRFEIACYRNKVMGWRSGAEKDIDEVLQTHTVFVNVSKGQVAKKEDLVRAFGTDDQTEICKVILSKGELQVSDKERQTQLEQMFRDIATIVADKCVNPETKRPYTVILIERAMKDIHYSVKPNKSTKQQALEVIRQLKETMQIERAHMRLRFILPVKEGKKLKEKLKPLIKVIENEDFHDQLEIVCLIDPGCFREIDELIRSETKGKGTLEVLSLKDVEEGDEKLDEELSLLVIVIDTNPIKREFTLSKCMDAAMVLGNSHLFMSRTNRLALIASHTQESRFLYPGKRWASASKDGKYELLTAINDAIAEEIKDLMTKTDMGQQTETLLAGSLAKALCYINKISKEVKANQEMKSRILVIKAAEDSALQYMNFMNVIFAAQKQSILIDACVLDSDSGLLQQACDITGGIYLKVPHLPSLLQYLLWVFLPDQEQRSQLVLPPPVHVDYRAACFCHRNLIEIGYVCSVCLSIFCNFSPICSTCETAFKISLPMGRGHTMKRGAGRSVGPKRGRRVSRRDPHCLDAFAEETEAALRACLEGE-RGAEGCVPEAKIPCPLAMWELGHCDPKKCTGRKLARKGLLRNLRLSQKFPGVVLSPLAAVCVSPADRHIIAQNGVAVIDCSWAKLEETPFKKMRGGHLRLLPYLVAANPINYGRPCKLSCVEAFAAAFCIVGFPDLATILLRKFKWGKTFIELNKNLLEKYAACQCHEEVLGVEKDFLAGVEEIK--EEEIDPFDVDSGKEFCNPNRPINSSRITQSNEESEEDSVSTPDDSSESSDEN-----SEDDD--------KFLQEQPII-----MFGCLVAGRLVQAAPQQVAEDKFVFDLPDYENINHVVVFMLGTVPFPEGMGGSVYFCYPDQSGAVWQLLGFVTNEKPSAIFKISGLKSGKGSQHPFGAMNLPPTVAQIGISVELLENLVQQTPVANAAVSSVDSFTEFTQKMLDNFYNFASSFAVTQAQMTPNPSEAFIPANVVLKWYENFQRRLTQNPLFWKTMEPFWAGGPSPAAYSPGGIGIGAGLRPYSRTLTPMVTGTSVLGVKFEGGIVIAADMMGSYGSLARFRSISRLLRVNDSTVLGASGDYADFQYLTQIINQMVIDEELLGDGHSYSPKAIHSWLTRVMYNRRSKINPLWNTVVIGGFYNGESFLGYVDMLGVAYEAPTLATGYGAALAQPLMREVLEKKPSLIKEEARDLIERCMKILYYRDARSFNRYEVAIVTEKGVEVEGPLTLEANWDIAHLVSGFEXXXXXXXXXXXXXXXXXXXXXXXXXXXXXXXXXXXXXXXXXXXXXXXXXXXXXXXXXXXXXXXXXXXXXXXXXXXXXXXXXXXXXXXXXXXXXXXXXXXXXXXXXXXXXXXXXXXXXXXXXXXXXXXXXXXXXXXXXXXXXXXXXXXXXXXXXXXXXXXXXXXXXXXXXXXXXXXXXXXXMPKVKRSRKPPPDGWELIEPTLDELDQKMREAETEPHEGKRKVESLWPIFRIHHQKTRYIFDLFYKRKAISRELYEYCIKEGYADKNLIAKWKKQGYENLCCLRCIQTRDTNFGTNCICRVPKSKLEVGRIIECTHCGCRGCSGMV----LKVFFPSCCSSAESGILIGRWIPEQSSAVILAVVHFPPVQVKQYLREVQQVTKVSVSVLGSWNNSKQEKEESEFLEDLGTSHEPWIQISKEGDSKFWNCSTLQKQPREEEIILVYYDQRKVMLSHLHPPSDTADL--GAEDASKLSAIFNTVASSKVTDRYDDGPIKMTHWQSDGIEASIIVELMKQVSVPACMLLTFLLSLVSGVCNSRVLKFWPLSFLWSKLSTCEQLGHRLQHLQVISSSKKAQNQTQLMRKANIFVSLLIDVALGILLMSWLYRKNQIGHLADTLIPVADHVAEELQDLLQWLMGAPAGLKMNRALDQVLGRFFLYHIHLWISYIHLMSPFIEMILWYVGLSACLGLTVALCILSDIIALLTFHIYCFYVYGARLYCLKIYGLSSLWRLFRGKKWNVLRQRVDSCSYDLDQLFIGTLLFTILLFLLPTTALYYLVFTLLRLLVVIVQGLIHLLVDLIDSLPLYSIILRFCRSYRLAAGVKFRVLEQQD-GKPLRLLMQLHPCRHPSLVLPLSMGTGELKQESR------KLVTQESMGTGEQKSSKKMNLQTLTEYLKKTLDPDPAIRRPAEKFLETVEGSQNYPLLLLTLLEKSQENVIKVCASVTFKNYIKRNWRIEDEPNKIFESDRIAIKANIVPLMLSSPEQIQKQLSDAISIIGREDFPQKWPDLLTEMVNRFQSGDFHVINGVLRTAHSLFKRYRHEFKSNELWTEIKLVLDAFALPLTNLFKATIDLCSTHANDASALKVLFSSLILIAKLFYSLNFQDLPEFFEDNMETWMTNFHSLLTLDNKLLQTDDEEEAGLLELLKSQICDNAALYAQKYDEEFQPYLPRFVTAIWNLLVTTGQEVKYDLLVSNAIQFLASVCERPHYKHLFEDQNTLTSICEKVIVPNMEFRAADEEAFEDNSEEYIRRDLEGSDIDTRRRAACDLVRGLCKFFEGPVTGIFSGYVNSMLQEYAKNPSVNWKHKDAAIYLVTSLASKAQTQKHGITQANELVNLTEFFVNHIQPDLKSASVNEPVLKADGIKYIMIFRNQVPKEQLLLSIPLLINHLQAESIVVHTYAAHALERLFTMRGTNNTTLITAAEMAPFVEVLLTNLFKALTLPGSSENEYIMKAIMRSFSLLQESIIPYIPSVITQLTQKLLAVSKNPSKPHFNHYMFESICLSIRITCKANPDAVGSFEEALFMVFTEILQNDVQEFIPYVFQVMSLLLEMHKNEIPSSYMALFPHLLQPVLWERTGNIPPLVRLLQAYLERGANTIAADKIPGLLGVFQKLIASKANDHQGFYLLNSIIEHMPPESVDQYRKQIFILLFQRLQNSKTTKFIKSFLVFINLYCVKYGALALQEIFDSIQPKMFGMVLEKIIIPEIQKVSGQVEKKICAVGITKILTECPPMMDTEYTKLWTPLLQALIGLFELPEDDTIPDEEHFIDIEDTPGYQTAFSQLAFAGKKEHDPVGQVNNPRIHLAQSLHKLSTACPGRVPSMLSSLNAEALQYLQGYLQAASVTLLERAVGLVRELQSARLPPFRAEELRQTLEEMRTLYERNQADVSEAKSGRTDLIFLIRFRHCCLLRNQRCIVAYLYDRLLRIRALRWEYGSILPNTIQFHMAAEEVEWFNRYKKSLATYMRSVGLDLTQDIKPPKSLYIEVRCLRDYGEFEIDDGTTVLLKKNSQHFLPRWKCEQLIRQGVLEHILLGISWVDSAWIPILNNGSVLDYFSERSNPFYDRTCNNEVVKMQRMTLDHLNQMVGVEYILLHAQEPILFIIRKQQRQSPTQVIPLADYYIIAGVIYQAPDLGSVINSRVLTAVHGIQSAFEEAMSYCRYHPSKGYWWHFKDQEERKAKKKEEPSIFQRHRVDALLLDLRQKFPMFKKFDEKENVSNCIQLKTSVIKGIKNQLIDQFPVIEPWLNQIMPKKDPVKIVRCHEHIEILTVNGELLFFRQREGIFYPTLRLLHKYPFILPHQQVDKGAIKFVLSGANIMCPGLTSPGAKLYPAAVDTVVAIMAEGKQHALCVGVMKMSADDIEKVNKGIGIENIHYLNDGLWHMKTYANWNPLGEAFYRKFELYTMEWDLRDCLVAAAPYGGPIALLKNNARKSTRPLLEIYSASGLLLASIPWKSGQLVQLGWTASEDLLCIQEDGTVLIYNLFCEFKRHFSMGNQNHVLEAKVFYGTGVAILTGAHRFSLTTNIDDLKLRRMPEVPGLQKPPSCWAVLTQDRVTIVLLAVGQDLYLLDNSCSVVTPGMSPSAGAYLQMAVSFNYRCLALFTDTGYIWMGLATLKDKLCEFNSTIRSPPKQMVWCRQRAVVVAWDRQLMVAGDSTECIRFVLDEDSYLVPEPDGVRILSRTSHEFLHEIPEASQEIFKIASMAPGALLLEAQKEYEKESQKADEYLREIKDQLPEAVSQCIEAAGYEHEPETQKSLLRAASFGKCFIDKFPPESFVRMCQDLRVLNSIRDYQIGIPLTFTQYKRLTVEVLLDRLVLRRLYPLAIRICEYLRLPEIQGVSRILAHWACYKVQQKDKSDEEVAYAINQKLGDTPGISYSEIAARAYDCGRTELAIKLLEYEPRSGEQVPLLLKMKRSKLALSKAIESGDTDLVYTVVLHLKNELNRGTFFMTLQNQPVALSLYRQFCKHQERETLKDLYNQDDNHQELGNFHVHSSYSEKRIEGRVGALQNAVDEYYKAKNEFAAKATEDQIKLLRLQRHLQEDFDKPYLDLSLHNTVSTLIQDGHHKKAEQLYRDFKIPDKRYWWLKISALATRGDWEEMEKFSKSKKSPIGYLPFVEIAVKHHNRYEAKKYAPRVTPEQRVKAFILVGDLEQAADAAIEHKNEAEMNLVLSKCATDSAVMEKLNRARAQLLKAEQFFKSGHTNNWAVLVCTSRFWFNYRHVANTLSVYRSVKRLGIPDSHIVLMLADDMACNPRNPKPATVFSHKNMELNVYGDDVEVDYRSYEVTVENFLRVLTGRIPPSTPRSKRLLSDDRSNILIYMTGHGGNGFLKFQDSEEITNVELADAFEQMWQKRRYNELLFIIDTCQGASMYERFYSPNIIALASSQVGEDSLSHQPDLGIGVHLMDRYTFYMLEFLEEVHPASQTNMNDLFQVCPKSLCVSTPGHRTDLFQRDPQNVLITDFFGSVRVEITTETVEEKLRLDDLPGILARLSKIKLTALVVSTASAGFAMAPVPFDLPCFLLASLGTGLASCAANSINQFFEVPFDSNMNRTKNRPLVRGQISPLLAVCFAASCGVPGIALLTMGVNPLTGALGAFNIFLYTCCYTPMKRMSIANTWVGAVVGAIPPVMGWTAATGSLDAGALLLGGILYSWQFPHFNALSWGLREDYSRGGYCMMSVTHPELCRRVALRHCVALIGLCTVAPILDITTWTFPIISLPLNLYISYLGFRFYRDADRSSSRKLFFCSLWHLPLLLLVMFSCKKSLLEKEEKGDHIPTTPLQKALLAAGSACAALWDPYRHDMVAVLGETTGCLALPKLRDRMRNDPEGYRILQERPRIRLSTLDMARLGGLPDGTLGREYIRFLEDNKVSPDRMPAKFVDDEELAYVIQRYREVHDLMHTLLGMPTNMLGEVVVKWFEAVQTGLPMCVLGAAFGPVRLNARKLQVLELLPWAVRSGRNASCVLNVYYEQRWEQSVESLREEIGIFPPMDGDLLEAKRVR-------GQRRLLVVLEGASLETVKVGKTFELLNCDKHKALLLRSGRDPGEVRPDITHQSLLMLMDSPLNRAGLLQVYIHTQKNVLIEVNPQTRIPRTFDRFCGLMVQLLHKLSVRAADGPQKLLKVIKNPVSDHLPVGCMKIGTSFAVPNVTDLRELVPTAEPVTIVVGAFAHGSVNVDYTEKMISISNYPLSAALTCAKITTAFEEAWGVVTDYSEEQRNELEALESIYPDSFTVLSEKPTTFTITVTSEAGDENVQTTLKFTYREKYPDETPLYEIVSQENLEDNDVTGIINLLEQQAEENLGMVMIFTLVSAVQEKLNEIVDQIKTRREEEKKQKEREAEEEEKQRFHGTPVTIENFLNWKAKFDAELLEIKRKKEQANKLSGKQLFEMDHNSDIQFLESVEVDESLFQEELEMETEAADESGFTSVASKRGRRRREPMEAAQPSKRPAFPPLPAAALVGKGEVRKVPVPANRYTPLKENWMKIFTPIVEHLQLQIRFNLKTRNVEIKTCSETKDLSALTKAADFVKAFILGFQVEDALALIRLDDLFLESFEVTDVKPLKGDHLSRAIGRIAGKGGKTKFTIENVTRTRIVLADSKIHILGSFQNIKMARTAICNLILGSPPSKVYGNIRAVASRAAERFMPLAVDRVVVHPLVLLSVVDHFNRIGKGNQKRVVGVLLGSWQKKILDVSNSFAVPFDEDDKDDTVWFLDHDYLENMYGMFKKVNARERIVGWYHTGPKLHKNDIAINELMKRYCPNSVLVIIDVKPKDLGLPTEAYISVEEVHDDGTPTSKTFEHVTSEIGAEEAEEVGVEHLLRDIKDTTVGTLSQRITNQVHGLKGLNSKLLDIRSYLEKVAMGKLPINHQIIYHLQDVFNLLPDVNLQEFVKAFYLKTNDQMVVVYLASLIRSVVALHNLINNKIANRDAEKKEGQEKEESKKERKDEKEVKKAESRVGQVVLPGDVLLLPASAAPRGRLLCGPGLRRCAGGLLVTKCGLLRHRRAGAYWVDSQQKRYVPVKGDHVIGIVTGKVGDVFRLDVGGSEQASLSYLAFEGATKRNRPNVQVGDLIYGQFLVANKDMEPEMVCIDSSGRASGMGVIQDGFLFKVSLGLIRKLLAPKCEIIQELSQLYPFELVLGMNGRIWVKAKTVQQTLIIVNILEACEYMTAEQRKQALAKLSGN--MGNLFGR-KRRSRVTEQDKAVLQLKQQRDKLRQYQKRISLGLERERELARQLLKEGKKEKAMLLLKKKRYQEQLLDKTDNQISNLERMVQDIEFTQIEMKVIEGLKIGNECLNKMHQVMSIEEVERIIGETQDAVEYQRQIDEILAGSLTEEDEDAILEELNAITQEQLPDVPSEPLPEEPPPVKNRPKPELVAAGDVVRGRAAVPPVLPGSPGSSPSAPAALRAALSAAFPPLCP---QATGLGGTTGAGRGAERLEEMRPVRERVLKVTFNADVHAGLQWNFRPQQSEIYVVPGETALAFYKAKNPTDKPIIGISTYNVVPFEAGQYFNKIQCFCFEEQWLNPQEEVDMPVFFYIDPEFAEDPKMAKVDSITLSYTFFEAKEGQHLPLMEENFLSLDDILMSQEKLPGRAESNLPRLAFASGAGSGDSIPEGSKLEIPMWLAKGLHDRRLISVELPKIYKEAWRTVFSADANVVDLHKMGPYYYGFGSQLLNFDNPENPEIAQCILQTFINRFRRIMDSSQNAYNEDTSSLVARLDELERALFQAGQKGLNDFQCWEKGQASQITVSSLVQNYGKRKFTSPLRVAVVCSSNQNRSMEAHNILSKRGFSVRSFGTGTHVKLPGPAPDKPNVYDFKTTYDQMYNDLLRKDKELYTQNGILHMLDRNKRIKPRPERFQNCKDVFDLILTCEERVYDQVVEDLNSREQETCQPVHVINVDIQDNHEEATLGAFLICELCQCIQHTEDMENEIDELLQEFEEKSGRTFLHTVCFYMFFYDVIVSQRVLLLVASDVDALCACKILQALFQCDHVQYTLVPVSGWQELETAFLEHKDQFKYFVFINCGANVDLLEILQPEEDTYFFVCDSHRPINVVNVYNEQVKLLVKQDDLDVPAYDDIFRDEEDEERRFERRQRWEARRREILFDYEQYEYHGTSSAMVMFDLAWIMSKDLNDMLWWAIVGLTDQWVQDKITHIKYVTDIGILQRHVSRHNHRNNSLSIDCMRIAFEYDLRLALYQHWSLYESLCNTSYTSATLKLWSVQGQKRLQEFLADMGLPLKQVKQKFNSMDVSLKENLREMIEESANKFGMKDLRVQTFSIHFGFKNKFLASDIVYATASLMENIEGPETTNFIKALDSLSRGNLDKLHQGLDLAKKQLRAIQQTVASCICTNLVISQGPFLYCSLMETPDVKLFSKPVSLCLLSKYLLKSFVCSTKRCKLLPLIMAAPMDVEQGTVIMVGIPPETESSKKNFFGRAFEKAADSTNSRTLHNHFDMSIIELKTEDRSKFLDALISLLSMGNQLAGIAPSQILSVDSYFSDIHDFEYDKSLGSTRFFKVARAKHREGLVVVKVFAIQDPTLPLTSYKQELEELKIRLHSAQNCLPFQKATLSEKAAMLFRQYVRDNLYDRISTRPFLNNIEKRWIAFQILTAVDQAHKSGVRHGDIKTENIMVTSWNWVLLTDFASFKPTYLPEDNPADFNYFFDTSRRRTCYIAPERFVDGSMFATELENMLVDLNSNQRTRGELKRAMDIFSAGCVIAELFTEGVPLFDLSQLLAYRNGLFSPDPVLNKIEDRSIRELVTQMVHREPDKRLAAEDYLKQQRNNAFPEIFYTFLQPYMAQFAKETFVSADERILVIRKDLDNIIHNLCGHDRKAEGETKENGLVILVSVITSCLQTLKYCDSKLAALELILHLAPRLSVEILLDRITPYLLHFSNDSVPRVRAESVRTLTKVLALVKEVPRNDINIYPEYILPGIAHLAQDEATIVRLAYAENIALLAETALRFLELVQLKNLNMENDETSHPSDNYDTELQALHEMVQQKVVTLLSDPENIVKQTLMENGITRLCVFFGRQKANDVLLSHMITFLNDKNDWHLRGAFFDSIVGVAAYVGWQSSSILKPLLQQGLSDAEEFVIYKALNALTCMCQLGLLQKPHIYEFACDIAPFLCHPNLWIRYGAVGFITVVAQYLNIADVYCKLMPYLHPFITQPIIQIDKEIVLLSVLKEPVSRSIFDYVLRSKDITSLFRHLQMRQKKRNGVLPDCPPEDPAIAQLLKKLLSQGMTEEEEDKLLALKDFMLKSNKAKANIVDQSHHDSTQKGVIDLSLLGVIRRQVDLVKTKQEPDDKRKHVKQDSNVNEEWKMGSLEPVSPSAYQLRITTCKTELQQLIQQKREQCNAERIAKQMMENAEESKPPPPGWRPKGLLVAHLHEHKSAVNRIRVSDEHSIFATCSNDGTVKIWNSQKMEGKTTTTRSILTYSRIGGHVKTLTFCQGSHYLAIASDNGAIQLLSIEAKIQRSLDLKDDGCVVDMHHFNSGQSVLAYATVNGSLVGWDLRSNSNAWTLKHDLKLGLITSFAVDIHQCWLCIGTSNGTMACWDMRFQLPISSHSHPSKARIRRLLMHPVYQSWVIAAVQGNNEVSMWDMETGDRRFTLSSAPPLSELQPSPNSIHGIYCSPANPILLTAGSDMKIRFWDLAYPERSYIVAGSSVSYRKIIEGTEVVQEIQNKQKMGPDETPRKGPESLPVGHHDIITDIATFQTTQGFIVTASRDGIVKVWKMTSIIKLTTLSGVQEESALCYLLQVDEFRFLLDCGWDENFSMDIIDSLKKHVHQVDAVLLSHPDPLHLGALPYAVGKMGLNCAIYATIPVYKMGQMFMYDLYQSRHNTEDFTLFTLDDVDAAFDKIQQLKFSQIVNLKGKGHGLSITPLPAGHMIGGTIWKIVKDGEEIVYAVDFNHKREIHLNGCSLEMLSRPSLLITDSFNATYVQPRRKQRDEQLLTNVLETLRGDGNVLIAVDTAGRVLELAQLLDQIWRTKDAGLGVYSLALLNNVSYNVVEFSKSQVEWMSDKLMRCFEDKRNNPFQFRHLSLCHSLSDLARVPSPKVVLASQPDLECGFSRDLFIQWCQDSKNSIILTYRTTPGTLARFLIDNSEKVIDIELRRRVKLEGKELEEYLEKEKLKKEAADIDSSDESDAEEDIDQPKTKHDLMMKGERKGSFFKQAKSYPMFPAPEERIKWDEYGEIIKPEDFLVPELQATEEEKSKLESGEEPDLSDVPTKCISATESMEIKARVTYIDYEGRSDGDSIKKIINQMKPRQLVIVHGPPEASQDLAECCRAFGGKIKVYMPKLHETVDATSETHIYQVRLKDSLVSSLQFCKAKDAELAWIDGVLDMRVSKVDTGEESEIIPTLEPLPPHEVPGHQSVFMNEPRLSDFKQVLLREGIQAEFVGGVLVCNNMVAVRRTETGRIGLEGCLCQDFYRIRELLYKQYAIVXXXXXXXXXXXXXXXXXXXXXXXXXXXXXXXXXXXXXXXXXXXXXXXXXXXXXXXXXXXXXXXXXXXXXXXXXXXXXXXXXXXXXXXXXXXXXXXXXXXXXXXXXXXXXXXXXXXXXXXXXXXXXXXXXXXXXXXXXXXXXXXXXXXXXXXXXXXXXXXXXXXXXXXXXXXXXXXXXXXXXXXXXXXXXXXXXXXXXXXXXXXXXXXXXXXXXXXXXXXXXXXXXXXXXXXXXXXXXXXXXXXXXXXXXXXXXXXXXXXXXXXXXXXXXXXXXXXXXXXXXXXXXXXXXXXXXXXXXXXXXXXXXXXXXXXXXXXXXXXXXXXXXXXXXXXXXXXXXXXXXXXXXXXXXXXXXXXXXXXXXXXXXXXXXXXXXXXXXXXXXXXXXXXXXXXXXXXXXXXXXXXXXXXXXXXXXXXXXXXXXXXXXXXXXXXXXXXXXXXXXXXXXXXXXXXXXXXXXXXXXXXXXXXXXXXXXXXXXXXXXXXXXXXXXXXXXXXXXXXXXXXXXXXXXXXXXXXXXXXXXXXXXXXXXXXXXXXXXXXXXXXXXXXXXXXXXXXXXXXXXXXXXXXXXXXXXXXXXXXXXXXXXXXXXXXXXXXXXXXXXXXXXXXXXXXXXXXXXXXXXXXXXXXXXXXXXXXXXXXMRVPSAAPRYRRTRRVPIAYEAE-----KPESPGPKWEPENWQQQLERIREMRRHRDAPVDEMGVDKCYDTSAPPQVMRYQVLLSLMLSSQTKDQVTSAAMLRLRQRGLTVDSILQMDDATLGQIIYPVGFWRNKVKYIKQTTAILKQKYGGDIPGTVEELVKLPGVGPKMAHLAMNIAWNSVSGIAVDTHVHRITNRLKWVKKETRYPEETRVALEDWLPRDLWREINWLLVGFGQQTCLPVNPRCKECLNQDICPTAKR-LTIRYVRYESELQMPDIMRLITKDLSEPYSIYTYRYFIHNWPQLCFLAMVGEECVGAIVCKLDMHKKMFRRGYIAMLAVDSKYRRKGIGTNLVKKAIYAMVEGDCDEVVLETEITNKSALKLYENLGFVRDKRLFRYYLNGVDALRLKLWMGTGAGSPPAGLRRWLSSRAPAPRICVVGSGPAGFYTAQHILKHHDLAQVDIYEKLPVPFGLVRFGVAPDHPEVKNVINTFTHTARSDRCAYYGNVTVGRDVTVGELQQAYHAVVLSYGAEDNRVLGIPGENLSGVYSARAFVGWYNGLPENRDLKPDLSCETALILGHGNVALDIARILLSPLDFLRKTDITDCSLAALACSKVKRVWLAGRRGPLQVAFTIKELREMINLPGTQPVLNPADFTGLENAVKDAPRPRKRLTELMIKTALEKHREAAVPRQWGLKFQRSPQEVLPTADGMRVRGVRMALTRLEGSGDSAKAVPTGDMEELECGLVLSSIGYRSLPLDPAVPFDTQHSIIPNNLGRVMGVPGLYCSGWVKRGPVGVIITTMNDSFDTAQSVLEDLQEGVLDVSSKEGFGAVGSILRSRGIRPVSFSEWEKIDAAEVARGKAAGKPREKIVDPQEMLQLIGHMGKQKKARKYAVMKRMISLRDHRINEKDRAKAPAKEAIKEREVPQHPSCLFFQYNTQLGPPYHILVDTNFINFSIKAKLDLVQSMMDCLYAKCIPCITDCVMAEIEKLGQRYRVALRIAKDPRFERLPCMHKGTYADDCLVQRVTQHKCYIVATVDKELKRRIRKIPGVPIMYISRHRYNIERMPDDYGAPRLVLVVLAAVTVRAALYRSSLAAFIAERVEVASPLNAWKRVVEGLALLDLGVSPYSGAIFHETPLIIYLFHFLIEYAELVFMITDILTAVALYLAIQDYNKVVFKKQKIELDKYAPDVAELIRTPMEMHYIPLKVALVYLLNPYTVMSCVAKSTCAISNTVIAFFILATIRGSAFLSAVFLALATYQSLYPITLFAPALLYLLQRQFFWLFTMQYAALYLCSLVVVICLSFFLLNSWDFIPSVYGFILSVPDLTPNIGLFWYFFAEMFEHFSLFFVCVFQINVFFYTIPLAVKLKEHPVFFMFVQLAIISIFKSYPTVGDVALYMAFLPVWSHLYRFLRNIFILSCMLIACSLLFPVLWHLWIFAGSANSNFYYAITLTFNIGQILLISDYFYAFLRREYYLTHGLHLTQDGTEAMLVLKRCFPLG-RALLSVRGAEAAVFLQGLLTNDVTRLPRALYAHALNVQGRCLYDLIVYRLHEPHILLECDSSVLDAIQKHLKLYKIRRKVSISPCLDLSLWAVVPGEQRYADRALVLTPDPRAEVMGWRLIIKAGANLIENVQDYHRHRYKQGIPEGVKDLPPGVALPLESNLAYMNGVSFTKGCYIGQELTARTHHMGVIRKRLVPVQFSVPPEGAEITESGKAAGKFRAGGDELGIALLRLANVNEDKVTASIPEWWPKTFEAALPELLPVFYRRLFPHGAYGRWLGYGKYFQLREFSFTLRDDVYVRFQSFGSPQELEKELQRTNPYKIDIGAVYSHRPNQHNTVLGAFQPVEKELVFDIDMTDYDDVRTCCSSADICSKCWTLMTIAVRVIDRALVEDLGMKHRLWVYSGRRGVHCWVCDDAVRKWSPALRAAAVEYLSLVKGGAETVKKVNLSEPVHPFIRRSVSVVEKYFEAYALQGQDILGSPERWDKVLALVPEHRELLQSEFPKKRDSVQRWELLKGRMECYADWEVMLQYCFPRLDINVSKGIGHLLKSPFSVHPKTGRISVPLDVQRLDDFDPFAVPTISSLCQELDAAGDDAERDYRRTQLAPYVKAFEQFVEEMERGRMERSAAFRKAAKSRQRQHRERAQPACRKKLGLLEKKKDYRLRAQDYHKKQNALRALQKKALDKNPDEFYFKMIRTQLKDGVHVIKQPEDEVTPEQMKLMKTQDLKYVEMKRVAEAKKIERLKSELHLLDVEGKQPNKHTFFFDTKKEVQEFDIATHLNTVPELVDRVYNRPTIATLQKETVKATDPVHLKKLDQQRKNQYDLLKQRIEREKSMFVIAQKIQTRKDLLDKTHKVKVKKETTNSPAIYKFKFQRKRMAEAGEGPRLPELLETGWRLLEEVEASTEPSGAPSVQAKVRQGLGALQRAAAMVEELELFSENEELEELASADLKYLLVPALLGALTLRQVESRRREHLESARRHFCRFLELCRSYGLSGARPPPAAPRE-SAAQRSLLAMASSRQAKIERYKQKKELENKLASLRTFVESGQADEEQVRELYLLQAQKWITISFEEIESIDQEMVILKSRDTMKQSSAPPHPSQVRTPLKPFILTRDAAQAKVFGAGYPGLPTMTVNDWYDQKKREEAAQSAPQELRKEQQEKIKEEDDEEALQKARDWDDWKDTHPRGYGNRQNMGMTSLRAFTCDDLFRFNNINLDPLTETYGIPFYLQYLAHWPEYFIVAEAPGGELMGYIMGKAEGSREEWHGHVTALSVAPEFRRLGLAAKLMELLEEISEKKGGFFVDLFVRVSNQVAVNMYKQLGYSVYRTVLEYYSPDEDAYDMRKALSRDTEKKSIIPLPHPVRPEDIXXXXXXXXXXXXXXXXXXXXXXXXXXXXXXXXXXXXXXXXXXXXXXXXXXXXXXXXXXXXXXXXXXXXXXXXXXXXXXXXXXXXXXXXXXXXXXXXXXXXXXXXXXXXXXXXXXXXXXXXXXXXXXXXXXXXXXXXXXXXXXXXXXXXXXXXXXXXXXXXXXXXXXXXXXXXXXXXXXXXXXXXXXXXXXXXXXXXXXXXXXXXXXXXXXXXXXXXXXXXXXXXXXXXXXXXXXXXXXXXXXXXXXXXXXXXXXXXXXXXXXXXXXXXXXXXXXXXXXXXXXXXXXXXXXXXXXXXXXXXXXXXXXXXXXXXXXXXXXXXXXXXXXXXXXXXXXXXXXXXXXXXXXXXXXXXXXXXXXXXXXXXXXXXXXMKITRQKHAKKNMGFYKHNFQFREPFQVLVDGTFCHAALRNKIQIREQLPGYLGGATQLCTTRCILKELESLGKALYGAKLIAQSFQVRSCSHHKPVGGSACLLSMVEEGNPHHFFVATQDQDLANKVKKKAGIPLLFIIQNTMVLDKPSPKSLAFVQTLQTSQL-VPEHQKQSIVQLKEKEGLAKGEKRRKRKRAGGPNPLSCLKKKKKTQESQKPAKKKRRRKRIRVKTEA--VQSVQAAPAGPGINPLSRKLNKILETRLDNDKEMLEALKALSTFFVENSLRTRRNLRGDIERRSLAINEEFVHIFKQVKEELESINEDVQAMSSCCEDMSSRLKAAKEQTQDLIVKTTKLQAENQRLEMKAQVADAFIAKFQLTPDEMNLLRGDEPITEDFFKALGRVKQIHDDVKILLRTNQQRAGLEIMEQMALLQETSYERLYRWTQNECRTLESCDISPVLAQAMEALQDRPVLYKYTLDEFGTARRSAVVRGFIDALTRGGLGGRPIEMHSHDPLRYVGDMLAWLHQATASEKEHLEAILEENIQEVVGHITEGVCRPLKVRIEQVIVAEPGAVLLYKISNLLKFYHHTISGINATLLTTIEEMHLLSKKIFFNSLSLHASKLMDKVELPPPDLGPSSALNQTLNLLREVLASHDSDARQADFVQVLSCVLDPLLQMCTMSASNLGTADMATFMVNSLYMMKTTLALFEFTDKRLEMLQFQIEAHLDTLINEQASYVLTRAGLSYIYNSVLKVAMAQFDRYLSAPDSLLMSQLNFLLSATVKEQIIKQSTELVCRAYSELYAAVMDPSNKPETILHRSPHQVQALLSXXXXXXXXXXXXXXXXXXXXXXXXXXXXXXXXXXXXXXXXXXXXXXXXXXXXXXXXXXXXXXXXXXXXXXXXXXXXXXXXXXXXXXXXXXXXXXXXXXXXXXXXXXXXXXXXXXXXXXXXXXXXXXXXXXXXXXXXXXXXXXXXXXXXXXXXXXXXXXXXXXXXXXXXXXXXXXXXXXXXXXXXXXXXXXXXXXXXXXXXXXXXXXXXXXXXXXXXXXXXXXXXXXXXXXXXXXXXXXXXXXXXXXXXXXXXXXXXXXXXXXXXXXXXXXXXXXXXXXXXXXXXXXXXXXXXXXXXXXXXXXXXXXXXXXXXXXXXXXXXXXXXXXXXXXXXXXXXXXXXXXXXXXXXXXXXXXXXXXXXXXXXXXXXXXXXXXXXXXXXXXXXXXXXXXXXXXXXXXXXXXXXXXXXXXXXXXXXXXXXXXXXXXXXXXXXXXXXXXXXXXXXXXXXXXXXXXXXXXXXXXXXXXXXXXXXXXXXXXXXXXXXXXXXXXXXXXXXXXXXXXXXXXXXXXXXXXXXXXXXXXXXXXXXXXXXXXXXXXXXXXXXXXXXXXXXXXXXXXXXXXXXXXXXXXXXXXXXXXXXXXXXXXXXXXXXXXXXXXXXXXXXXXXXXXXXXXXXXXXXXXXXXXXXXXXXXXXXXXXXXXXXXXXXXXXXXXXXXXXXXXXXXXXQSSRRDFTFGPWKLSAVCTHIMKSAQARLAEELHMPLPEMMFGDNILRIQHEHGFGIEFNATDALKCVNNCQGMIKVACAEEWQESRSETEHTKEVVKPYDWTYTTDYKGTLLKVVPTTEHINTEKLKAREQIMFFEEVLLFEDELHDHGVSSLSVKIRVMPSSFFVLLRFFLRVDGVLIRMNDTRLHHESDKAYMLREYTSRESKISSLHVPFTEPNEISQYLPIKETICEKLEFPAIEQVFPSQDPLDRADFNAVEYINTLFPTEQSLANIDEVVNKIRLKIRKLDDNIRTVVRGQTNVGQDGRQALEEAQKAIQQLFGKIKDIKDKAEKSEQMVKEITRDIKQLDHAKRHLTTSITTLNHLHMLAGGVDSLEAMTRRRQYGEVANLLQGVVNVLEHFNKYMGIPQIRQLSERVKAAQNELGQQILADFEEAFPSQGTKRGPSNVLRDACLVANVLDPRIKQEIIKKFIKQHLSEYLVLFQENQDVAWLDKIDRRYAWIKRQLVDYEEKYGRMFPQEWCMTERIAVEFCHVTRTELAKIMRTRAKEIEVKLLLFAIQRTTNFEGLLAKRFSGCTLAPKVPDNPFHGIVSKCFEPHLYVYIESQDKNLSELIDRFVADFKAGPPKPNVDEGAVLPSCADLFVYYKKCMVQCSQLSTGEPMIALTTIFQKYLREYAWKILSGNLPKTTSSLLKEKEAKFTLEELCLICSILSTAEYCLATTQQLEEKLKEKVDASLVERINLTGETDTFSIVISNSIQLLVQDLDAACDPALTAMSKMQWQNVEHVGDQSPYVTSVILHIKQNVPIIRDNLASTRKYFTQFCIKFANSFIPKFINHLFKCKPISMVGAEQLLLDTHSLKMVLLDLPSIGSQVVRKAPASYTRIVVKGMTRAEMILKVVMAPHEPPVVFVDNYIKLLADCSTDTFQKILDMKGLKRSEQSSMLELFRQRLPAPPSQESSRIRKLEKLIKDLFSFYSSVVPTVYTIYMGKDKYENEDLIKYGWPEDIWFHVDKLSSAHVYLRLHKGQTVDDIPKEVLIDCAHLVKANSIQGCKMNNVNVVYTPWTNLKKTADMDVGQIGFHRQKDVKMLTVEKKVNEILNRLEKTKVERFPDLAAEKEARDREERNEKKAQIQEMKRKEKEEMKKKKELEELRSYSSLMKAENMSSNQDGNDSDDFMMEPAEAEFLAEKELVTIVPSFSMDRVHLIGGDLGPFNPGLPVEVPVWLAINLKQRQKCRLIPPAWMDVEKLEEIRDQERKEDTFTPMPPYYMELTKLLLNYASDNIPKADEIRTLVKDTWDTRMAKLRLSADSFVRQQEAHAKLDNLTLMEINTIGTFLTQALDHMYKLRTNLQPSGSAXXXXXXXXXXXXXXXXXXXXXXXXXXXXXXXXXXXXXXXXXXXXXXXXXXXXXXXXXXXXXXXXXXXXXXXXXXXXXXXXXXXXXXXXXXXXXXXXXXXXXXXXXXXXXXXXXXXXXXXXXXXXXXXXXXXXXXXXXXXXXXXXXXXXXXXXXXXXXXXXXXXXXXXXXXXXXXXXXXXXXXXGRIGLQLRATLENITRLREGEDFRWYLKLKCGNCGEVSKWQYLRLMDSAPLKGGRGSATMVQKCKLCSRENSIDILSQTIKPYNADSKFKTIVEFECRGLEPVDFQPQAGFAAEGAESGTPFDINLLEDWNDYDEKTKESVGIYEVTHKFVKCMRSAGALEVKFVPDEDVLRHIADDAGIKVQKGKSQLIANTKRFVKKLEAISDDEAQEVLEEKSMTNGSSVGGGEVYTFQTPKRSNKMAELASEAQTPGQSSKCPEKTAKTPQSSKKNESTTPYRLRKRLAAPDAQLESESEYSASCSEEEEGEEAQPPSRKTLTKKKDNMNNLVEEYFEAHSSSKVLTSDRTLQKLRRKRLNQQTLHDLLQKSPLAYAAEIKELNQQYESLFSKWMLQLHLGFNIVLYGLGSKHDLLEKFRTSMLQDCVHLVVNGYFPSITVKSVLNSITEEVLDHIGTFRSPLDQLEFIMKRFKEDSSLELYVLIHNLDSQMLRGERSQQILAQLSSLPSIYLIASIDHINAPLMWDQAKQSLYNWLWYETTTFSPYVEETSYENSLLVQQSGSLALSSLTHVLRSLTPNARGIFRLLAQYQLENKDNASYPGLSFQDFYQQCREAFLVNSDLTLRAQLTEFRDHKLIRTKRGADGVEYLLIPVDDSTLSDFLEKEDEDMRPLTEAETRAVFEKLGRYIGENIQLLVDRPDGTYCFRLHRDRVYYVSEKLLKGAASIPRDSLVALGTCFGKFTKTQKFRLSVTALDFLAPYAKYKVWVKPGSEQSFLYGNHVLKSGLGRITENTAQYQGVVVYSMADVPLGFGVAAKSTQDCRKVDPMAIVVFHQADVGEYVRNEDTLTLGEVQQLVRRKDELEAQIRACYQLLEDQGVGTDGPLVDAEGFPRADIDLYQVRAARHSIACLQNDHKALMKQVEEALHQLHAREKEKHARDEAEARASQSLPPAFAKVNAVTPESPASTSGLQVDDEIVEFGSVNVHNFKSLQNIATVVQHSEGRPLSVTVINGKKVHLGLTPKRWAGKGLLGCNIIXXXXXXXXXXXXXXXXXXXXXXXXXXXXXXXXXXXXXXXXXXXXXXXXXXXXXXXXXXXXXXXXXXXXXXXXXXXXXXXXXXXXXXXXXXXXXXXXXXXXXXXXXXXXXXXXXXXXXXXXXXXXXXXXXXXXXXXXXXXXXXXXXXXXXXXXXXXXXXXXXXXXXXXXXXXXXXXXXXXXXXXXXXXXXXXXXXXXXXXXXXXXXXXXXXXXXXXXXXXXXXXXXXXXXXXXXXXXXXXXXXXXXXXXXXXXXXXXXXXXXXXXXXXXXXXXXXXXXXXXXXXXXXXXXXXXXXXXXXXXCLSFAGCNFLRQRLVLSTLSGRPLKIRKIRAKEEDPGLRDFEACFIRLIDKVTNGSRIEINQTGTTLYYQPGLLYGGSLEHDCSPSRSIGYYLESLLCLAPFMKHPLKIVLRGVTNDQVDPSVDVLKATALPLLKKFGIESLEIKINRRGMPPKGGGEILFACPVRKVLQPIQFTDPGKIKRIRGTAYSVRVSPQMANRMVESARSVLNKFLPDVYIYTDHMKGISSGKSPGFGICLIAETINGTILSAELASNPQLPEELGQNCAKLLLEEIYRGGCVDSTNQSLALLLMTLGQQDVSKVLLGPLSPYTIEFLRHLRSFFQIMFKIEMKSKVLMTCVGIXXXXXXXXXXXXXXXXXXXXXXXXXXXXXXXXXXXXXXXXXXXXXXXXXXXXXXXXXXXXXXXXXXXXXXXXXXXXXXXXXXXXXXXXXXXXXXXXXXXXXXXXXXXXXXXXXXXXXXXXXXXXXXXXXXXXXXXXXXXXXXXXXXXXXXXXXXXXXXXXXXXXXXXXXXXXXXXXXXXXXXXXXXXXXXXXXXXXXXXXXXXXXXXXXXXXXXXXXXXXXXXXXXXXXXXXXXXXXXXXXXXXXXXXXXXXXXXXXXXXXXXXXXXXXXXXXXXXXXXXXXXXXXXXXXXXXXXXXXXXXXXXXXXXXXXXXXXXXXXXXXXXXXXXXXXXXXXXXXXXXXXXXXXXXXXXXXXXXXXXXXXXXXXXXXXXXXXXXXXXXXXXXXXXXXXXXXXXXXXXXXXXXXXXXXXXXXXXXXXXXXXXXXXXXXXXXXXXXXXXXXXXXXXXXXXXXXXXXXXXXXXXXXXXXXXXXXXXXXXXXXXXXXXXXXXXXXXXXXXXXXXXXXXXXXXXXXXXXXXXXXXXXXXXXXXXXXXXXXXXXXXXXXXXXXXXXXXXXXXXXXXXXXXXXXXXXXXXXXXXXXXXXXXXXXXXXXXXXXXXXXXXXXXXXXXXXXXXXXXXXXXXXXXXXXXXXXXXXXXXXXXXXXXXXXXXXXXXXXXXXXXXXXXXXXXXXXXXXXXXXXXXXXXXXXXXXXXXXXXXXXXXXXXXXXXXXXXXXXXXXXXXXXXXXXXXXXXXXXXXXXXXXXXXXXXXXXXXXXXXXXXXXXXXXXXXXXXXXXXXXXXXXXXXXXXXXXXXXXXXXXXXXXXXXXXXXXXXXXXXXXXXXXXSFYFVIVGHHDNPVFEMEFLPAESKDDHRHLNQFIAHAALDLVDENMWLSNNMYLKTVDKFNEWFVSAFAFVLHMRFIMLHDVRQEDGIKNFFNDVYDLYIKFAMNPFYELNSPIRSSAFERKVQFLGKKHMAALARRLIYSTSKQLSAKDSVQTSEEKVGPFTRIIEAMGFTGPLKYSRWKIKVAALRMYTCCVEKTDYEEFFNRCQMPDTLNSWFLVAQLHVWMCLVRMKQEGRAGKYMCRYIVHCMWEDVEQRGKVMGINSVVLKQDLRSMVENFYAALFGYDEGILSDDHVLAAALWRNLFNRNCEDPRHLELLVEYVRKQVQHLDALSGEDLLLTGEVSWRPLVERGQYVEVSRCENAPKEDEEEEDLSESGRLFVRNLPFTSTEEDLEKIFSKYGPLSEIHFPIDRLTKKPKGFAFITYMIPEHAVKAYAEMDGQVFQGRMMHLLPSTIKKLKIESSSYKKQKEAKDKANSSHNWNTLFVGTNAVADAIAQKYNASKSQVLDHESKDSVAVRVALGETELVQEIRRFLIENGVSLDSFSQAAGERSKTVILVKNLPATTSTAELEAVFGKHGSLGRVLLPTGGITAIVEFLEPIEAKQAFTKLAYSKFHSVPLYLEWAPMGVFSSPALQKKNDEEEDEEEDEEESIPGCTLFIKNLNFTTTEGTLKETFSKVGAVKSCTISKKKDKGTLLSMGFGFVEYKKPESAQKALRRLQGCIVDGHKLEVKISERSSRKKQTVKKQKTSKILVRNIPFQATVREIRELFSTFGELKTVRLPKKMGHRGFGFVDFKQDAKKAFNALHSTHLYGRRLVLEWADTEETVEALRRRTAMFVLVEMTDTVRIPPWQFERKLNESIAEELNKKLANKVVYNVGLCICLYDITKLEDSYIFPGDGASHTKVHFRYVVFHPFLDEILVGEIKSCSQDGVHVSIGFFDDIVIPPESLQQPAKFDEAEQVWVWEYETEEGAHDLYMDIGEEIRFRVVDETFVDTSPTGPSSEEVQKKEAPYTLVGSISEPGLGLLSWWTMQNVINTVKGKALEVAEYLTPVLKESKFKETGVITPEEFVAAGDHLVHHCPTWQWASGEELKVKAYLPTDKQFLVTKNVPCYKRCKQMEYSDEQEAIIEEDDGDGGWVDTFHNA--GIVGATEAVKEITLDSKDNIKIPSC---EDDDDEDEGEAADMEEYEESGLLETDDATLDTRQIVEAKVDVGGEDAILQTRTYDLYITYDKYYQTPRLWLFGYDEQRQPLTVEHMYEDISQDHVKKTVTIENHPHLPPPPMCSVHPCRHAEVMKKIIETVAEGGGELGVHMYLLIFLKFVQAVIPTIEYDYTRHFTMXXXXXXXXXXXXXXXXXXXXXXXXXXXXXXXXXXXXXXXXXXXXXXXXXXXXXXXXXXXXXXXXXXXXXXXXXXXXXXXXXXXXXXXXXXXXXXXXXXXXXXXXXXXXXXXXXXXXXXXXXXXXXXXXXXXXXXXXXXXXXXXXXXXXXXXXXXXXXXXXXXXXXXXXXXXXXXXXXXXXXXXXXXXXXXXXXXXXXXXXXXMPFSTQSPASGEQYVLTASLDNARNLSSLLRAVHFQDHATCFATANGLRVTVEDAKCIQANAFIQAEIFQEFHVQEESVMFRINLAVFLDCLTIFGASSPGTSTALRMCYRGYGHPLMLFLEEGGVVTVCRINTQEPEDLLDFNFCSTNVVNKIILQSDGLREAFSELDMTSEVLQITMSPDKPYFRLSTFGNAGSAHLDYPKDSDLMEAFHCNQTQTNRYKISLLKPSTKALALSCKVSIRTDNRGFLSLQYMIRNEDGQICFVEYYCCPNEEITERTLLDAAQPLPARFRALFTLRNLGGPAAIDCIVRGFADSSALLKHELAFCLGQMRDRAAIPALLGVLQDSQQEPMVRHEAGEALGAIGDPEVLDVLRRYSEDPVVEVAETCQLAVRRLEWLQEHGEEGSSPYRSVDPAPPAEETDVATLRAVLLDESRPLFDRYRAMFALRNLGGRDAVLALADGLRAGSALFRHEIGYVLGQMQDEACVPQLTAALRSRAENPMVRHECAEALGSIARPSCLETLRAFAQDEERVVRESCEVALDMYEYENGPQFQYADGLCCKCGAAVVIRIGDAFCRACFREYFVHKFRAMLGKNRVIFPGEKVLLALSGGMASSAMLRQVEGLSRETAKRFVPGLIYIDEGAVCGQTTRMEALLQETGFPYYLASLEQALRTEELLRLFDAAETLTAKEELLQMLRSHLLLHTARTQGYTKVMTGESCTRVAIKLLTNLALGRGAFLAVDTGFVDSRHGVTVVRPMRDYMAKEIAFYNHFFGVPTVITPPLHAKTSIHRLMENFLLGLQVDFPSTISTVYRTGEKLSVAPGELQRCLLCLCALDIALCYSCLTFKARGGNKFSVLLPTYNERENLPLVVWLLVRTFRESGTDFEVIIIDDGSPDGTQQVAEQLEKIYGSDKILLRPRPKKLGLGTAYIHGMKHATGNFIVIMDADLSHHPKFIPEFIRKQKEGNFDIVSGTRYKGDGGVYGWDLKRKLISRGANFITQVLLRPGASDLTGSFRLYRKEVLEKLMEKCVSKGYVFQMEMIVRARQLGYTIGEVPISFVDRVYGESKLGGNEIVSFLKGLLTLFATTPPLPPQFKSIQHHLRTAQELDKREPVVAYYCLYAMQTGMKIDSKTPECRKFLSKLMDQLEAMKKQFGNEAITQEIVGSAHVENYALKMFLYADNEDRAGQFHKNMIKSFYTASLLIDVLTVFGELSEENVQHRKYARWKAAYIHNCLKNGETPQPGPIGMEGETFDLEPTSPNTPPSPQNIQAAGDVRLTPEDFARAQKYCKYAGSALQYEDVSTAVQNLQKALKLLITMDEQGCPRCKTTKYRNPSLKLMVNVCGHTLCESCVELLFVRGAGNCHECDTPLRKSNFRVQLFDDPAVDKEVEIRKKVLKIYNKREDDFPSLSEYNDFLEEIEEIVFNLTNNVDLENTKRKMELYQKDNKEVIQKNKIKLTREQEELEEALEVERQENEQRRLLEQKEEQLQQMMKRKNKQALLDELESSSLPASLLLAQHKDRSTQLEMQLEKKPVFSTGIKMGQHISLAPIQKLEETLYEYQPLQVETYGPPVPELESLGRLGYLNHVRAASPQDLAGGYTSSLACHRALQDAFSGLFWTSFLPAPTQLSQDQLELEELVSSRREPPPYGYRKGWIPRTLEDFGDGGAFPEIHVAQYPLDMGRKKKMSNALAVQVDAEGKIKYDAIARQGQSKDKIIYSKYTDLVPKEVDDPELQRPDEETIREITEKTRAALEKSVSQKIAAAMPVRAADKLAPAQYIRYTPSQQGVAFNSGAKQRVIRMVEMQKDPMEPPRFKINKKIPRGPPSPPAPVMHSPSRKMTVKEQQEWKIPPCISNWKNAKGYTIPLDKRLAADGRGLQTVHINENFAKLAEALYIADRKAREAVEMRAQVERKMAQKEKEKHEEKLREMAQKARERRAGIKTEKEDGEARERDEIRHDRRKERQHDRNLSRAADKRSKLQRNENRDISEVIALGVPNPPSNEVQYDQRLFNQSKGMDSGFGEDEIYNVYDQPWRSGAQNIYRPSKNVDKDMYGDDLEARIKTNRFVPDKEFSNSDRNTRRDGPVQFEEDPFGLDKFLEEAKQGKRPSDKEKKRRKKAAAEDVNVTFEDQQKINKFARNTSRITELKEEIEVKKKQLQNLEDACDDIMMLDDLLIPYQIGDVFISHSQEETQEMLEEAKKSLQEEIETLESRVESIQRVLSDLKVQLYAKFGNNINLEAMAERRRHRKRIQEVGEPFKEEKAVAKYLRFNCPTKSTNMMGHRVDYFIASKAVDCLLDSKWAKAKKGEEALFTTRESVVDYCNRLLKKQFFHRALKVMKMKPDKDTKEKEKGKAEKDEKTKKEKEKDGEKEECKPGTPKKKETKRKFKLEPHEDQVFLDGNEVYVWIYDPVHFKTFAMGLVLVIAVIAATLFPLWPAEMRVGVYYLSVGAGCFVASILLLAVARCILFLIIWLITGGRHHFWFLPNLTADVGFIDSFRPLYTHEYKGPKADLKK-EEKSE-SKKQQKYDSEEKSDSEKKEEEDDSDRREDDRSQHSEMITKEELEQAGPISERNQDATVYVGGLDEKVSEPLLWELFLQAGPVVNTHMPKDRVTGQHQGYGFVEFLSEEDADYAIKIMNMIKLYGKPIRVNKASAHNKNLDVGNIFIGNLDPEIDEKLLYDTFSAFGVILQTKIMRDTGNSKGYAFINFASFDASDAAIEAMNGQYLCNRPITVSYFKSKGERHGSAAERLLAAQNPLSQADRPHQLFADAPMRRPNILLTGTPGVGKSTLGKELASRTGLTYISVGDLAKEEELYEGFDEEYECPILDEDRVIDELEDKMREGGVIVDYHGCDFFPEHWFHIVFVLRTDNSFLYDRLESRGYKGKKLQDNIQCEIFQTLYEEAMLSYRKEIVHQLPSNTPEDLERNLDQIVQWIEQWTMSDNEDNFGDDFDDVEEDENVEEEQENVEILPSGERQAANQKRITTPYMTKYERARVLGTRALQIAMCAPVMVELEGETDPLLIAMKELKARKIPIIIRRYLPDGSYEDWGVDELIITADYPLRVLYCGVCSLPTEYCEYMPDVTKCRQWLEKNFPDEFAKLNSPTAEEEEKKKQKRGGRGQIKQKKKTVPQKVTIAKIPRAKKKYVTRVCGLATFEIDLKEAQRFFAQKFSCGASVTGEDEIIIQGDFTDDIIDVIQEKWEVDDDSIEDLMAIFSVYVVNKAGGLIYQLDHYAPRSDTEKTFSYPLDLVLRRDERVVVAFGQRDGIRVGHAVLAINGAEVNGRLTADGKDVLEFLSNPANYPVSIRFGRHRLSSNEKLMLASMFHSLFAIGSQLSPEVGSSGIEMLETDTFKLHCFQTLTGIKFVVLADPRQAGIDALLRKIYEIYSDFALKNPFYSLEMPIRCELFDQNLKLALEVAEKAGPFGMARNAEKAMTALARFRQAQLEEGKVKERRPFLASECNELPKAEKWRRQIIGEISKKVAQIQNAGLGEFRIRDLNDEINKLLREKGHWEVRIRELGGPDYARIGPRMLDHEGKEVPGNRGYKYFGAAKDLPGVRELFEKEPLPPPRKTRAELMKSIDAEYYGYRDEDDGILEPLEQEHEKKVIAEAVEKWKMEREARLAREEEEEENIYAVDDESDEEGEDGQQKFIAHVPVPSQQEIEEALVRRKKMELLQKYASETMAEEAPERTPESGASEPATSPAGSPGTEDPAGDAKKKIDVLLKAVGDTPIMKTKKWAVERTRTIQGLCDFIKKFLKLMASEQLFIYVNQSFAPSPDQEVGTLYECFGSDGKLVLHYCKSQAWGTVQVPSLEELDVQEVTVSSAVLKAAAHHYGSQCDRPNKEFMLCRWEEKDPRKCLREGRQVNQCALDFFRKIKVHCAEPFTEYWTCIDYSNQELRRCRKQQAVFDNCVLEKLGWVRPDMSFRGRGGGRGGFNGGRGGGRGGFNGYDQGPPERVVLLGEFMHPCEDDLVCKCKTEKVPYFNAPVYLDNKEQIGKVDEIFGQLRDFYFSVKLSENMRASSFKKMQKFYIDPAKLLPLQRFLPRPPGEKGAGGGRGGRGG--RGGGRGGGRGGFRGGRGGGGFRGGRGGGGGFRGEYMAREKQEE-PAAEAAPELSYREQLEHLNPIAQPLASRKLTRKLYKCIRKAAKHKQIRRGVKEVQKFINKGEKGITVLAGDTLPIDVYCHIPIMCEDRNLPYAYVPSKSDLGAAAGSKRPTCVILLKPHEEYQEAYDECLGRWRPCRCPCTSALENYINRTVAVITSDGRMIVGTLKGFDQTINLILDESHERVFSSSQGVEQVVLGLYIVRGDNVAVIGEIDEETDSALDLGNIRAEPLNSVVHAAAAAASPADKERFICIYPAYLNNKKTIAEGRRIPIDKAVENPTSTEIQDVCAAVGFNVLLENKMYPREWNRDVQYRGRVRIQLKQDDGNPCLPQFPTRKSVMLYAAETIPKLKTRTQKMGGSDQSLQQGEGGKKGKGKKNPSQLLPLELVDKCIGSRIHIVMKSDKEIVGTLLGFDDFVNMVLEDVTEFEITPEGRRITKLDQILLNGNNITMLVPGGEGPEMMALPDYMSEEKLQEKARKWQQLQAKRYAEKRKFGFVDAQKEDMPPEHVRKIIRDHGDMTNRKFRHDKRVYLGALKYMPHAVLKLLENMPMPWEQIRDVPVLYHITGAISFVNEIPWVIEPVYIAQWGSMWIMMRREKRDRRHFKRMRFPPFDDEEPPLDYADNILDVEPLEAIQLELDPEEDAPVLDWFYDHQPLKDNKYVNGSTYQRWQFTLPMMSTLYRLANQLLTDLVDDNYFYLFDLKAFFTSKALNMAIPGGPKFEPLVRDINLQDEDWNEFNDINKIIIRQPIRTEYKIAFPYLYNNLPHHVHLTWYHTPNVVFIKTEDPDLPAFYFDPLINPISHRHSVKSQEPLPDDDEEFELPEFVEPFLKDTPLYTDNTANGIALLWAPRPFNLRSGRTRRALDIPLVKNWYREHCPAGQPVKVRVSYQKLLKYYVLNALKHRPPKAQKKRYLFRSFKATKFFQSTKLDWVEVGLQVCRQGYNMLNLLIHRKNLNYLHLDYNFNLKPVKTLTTKERKKSRFGNAFHLCREVLRLTKLVVDSHVQYRLGNVDAFQLADGLQYIFAHVGQLTGMYRYKYKLMRQIRMCKDLKHLIYYRFNTGPVGKGPGCGFWAPGWRVWLFFMRGITPLLERWLGNLLARQFEGRHSKGVAKTVTKQRVESHFDLELRAAVMHDILDMMPEGIKQNKARTILQHLSEAWRCWKANIPWKVPGLPTPIENMILRYVKAKADWWTNTAHYNRERIRRGATVDKTVCKKNLGRLTRLYLKAEQERQHNYLKDGPYITAEEAVAVYTTTVHWLESRRFSPIPFPPLSYKHDTKLLILALERLKEAYSVKSRLNQSQREELGLIEQAYDNPHEALSRIKRHLLTQRAFKEVGIEFMDLYSHLVPVYDVEPLEKITDAYLDQYLWYEADKRRLFPPWIKPADTEPPPLLVYKWCQGINNLQDVWETSEGECNVMLESRFEKMYEKIDLTLLNRLLRLIVDHNIADYMTAKNNVVINYKDMNHTNSYGIIRGLQFASFIVQYYGLVMDLLVLGLHRASEMAGPPQMPNDFLSFQDIATEVAHPIRLFCRYIDRIHIFFRFTADEARDLIQRYLTEHPDPNNENIVGYNNKKCWPRDARMRLMKHDVNLGRAVFWDIKNRLPRSVTTVQWENSFVSVYSKDNPNLLFNMCGFECRILPKCRTSYEEFTHKDGVWNLQNEVTKERTAQCFLRVDDESMQRFHNRVRQILMASGSTTFTKIVNKWNTALIGLMTYFREAVVNTQELLDLLVKCENKIQTRIKIGLNSKMPSRFPPVVFYTPKELGGLGMLSMGHVLIPQSDLRWSKQTDVGITHFRSGMSHEEDQLIPNLYRYIQPWESEFIDSQRVWAEYALKRQEAIAQNRRLTLEDLEDSWDRGIPRINTLFQKDRHTLAYDKGWRVRTDFKQYQVLKQNPFWWTHQRHDGKLWNLNNYRTDMIQALGGVEGILEHTLFKGTYFPTWEGLFWEKASGFEESMKWKKLTNAQRSGLNQIPNRRFTLWWSPTINRANVYVGFQVQLDLTGIFMHGKIPTLKISLIQIFRAHLWQKIHESIVMDLCQVFDQELDALEIETVQKETIHPRKSYKMNSSCADILLFASYKWNVSRPSLLADSKDVMDSTTTQKYWIDIQLRWGDYDSHDIERYARAKFLDYTTDNMSIYPSPTGVLIAIDLAYNLHSAYGNWFPGSKPLIQQAMAKIMKANPALYVLRERIRKGLQLYSSEPTEPYLSSQNYGELFSNQIIWFVDDTNVYRVTIHKTFEGNLTTKPINGAIFIFNPRTGQLFLKIIHTSVWAGQKRLGQLAKWKTAEEVAALIRSLPVEEQPKQIIVTRKGMLDPLEVHLLDFPNIVIKGSELQLPFQACLKVEKFGDLILKATEPQMVLFNLYDDWLKTISSYTAFSRLILILRALHVNNDRAKVILKPDKTTITEPHHIWPTLTDEEWIKVEVQLKDLILADYGKKNNVNVASLTQSEIRDIILGMEISAPSQQRQQIAEIEKQTKEQSQLTATQTRTVNKHGDEIITSTTSNYETQTFSSKTEWRVRAISAANLHLRTNHIYVSSDDIKETGYTYILPKNVLKKFICISDLRAQIAGYLYGVSPPDNPQVKEIRCIVMVPQWGTHQTVHLPGQLPQHEYLKEMEPLGWIHTQPNESPQLSPQDVTTHAKVMADNPSWDGEKTIIITCSFTPGSCTLTAYKLTPSGYEWGRQNTDKGNNPKGYLPSHYERVQMLLSDRFLGFFMVPAQGSWNYNFMGVRHDPNMKYELQLANPKEFYHEVHRPSHFLNFALLQEGEVYSADREDLYAMALARCYRHKVLVCVDSVSKCSSSYRRPGSEVIPSWRNIDFSFKKGFNALKTQLGLLKKETEDHLVGPDQYLLEQTKVMWEFRTQEDLNKWVISSDVEIGGKSEVYLKLGRNNQAMLYGILNTEVPRDGETKYSGYCSMRAKPAVGSFARKKYYDWSNFNCLYLRVRGDGRAWMVNIYTDPYFSHQKDDLYNYFMFTRGGPYWEEIKIPFSKFFLSSRGRVQDDQHPIWLDKISTLGFTLGDKVDGPFQLEIDFIGLLNDRAHTEEFAYETYERNPRI-----------------------MKQPGNETADVVLKKLDEQYQKYKFLELNLAQKKRRLKGQIPEIKQTLEILKHMQKKKESTNPMETRFLLADNLYCKASVPPTDKVCLWLGANVMLEYDIDEAQALLEKNLSTATRNLDSLEEDLDFLRDQFTTTEVNMARVYNWDVKRRNKEDPSAAENSKLRHVEKDVLIPQIMRDRAKELCSDKVQAFTKCCKETGFLMVVKCREENTALKDCLVGHYADPSFYEECKAEYLKQREEYRATGIKKKR--MTTAARPTFEPARGGRGKGDLSQLSKQYSSRDLPSHTKIKYRQATQDAPEEVRNRDFRRELEERERVAREKNRDRPSVSKKPRLDQPAANLDADDPLTDEDDEDSDDDDTAALLAELEKIKKERAEEQARKEQEQKAEEERIRMENILSGNPLLNLTANFKVKRRWDDDVVFKNCAKGIDEKDKRFVNDTLRSEFHKKFMEKYIKMGEGIAPGQRVAVIWDSSSPVEALKGLVDAVQASVGADSRVSVENINQLCQSAHRESSFDVILSGVVPGSTAQHSAEVLAEIARILKPGGRVLLKEPVVTESEIKTAAKLPAALTLSGLVEVKELQKEPLTAEEAQSVREHLGNDLLIVQIEGRKPNFEVGSSSQLKLSFAKKTSKPSVDPATAKLWTLSASDMNDEEMDLLDSDELLDSEDLKKPDPASLRASCKEK-GKKKACKNCTCGLAEELEQEKK---SSQPKSACGNCYLGDAFRCASCPYLGMPAFKPGEKILLKENQLH-DAEQHEGRHYSIPLEEVKAVFPHPYRFQQQIKTFQEACVMVRKPALELFTYLKNSAHPVVRYVIYGERGTGKTMTLCHVVHFCARQGWLVLHIPDAHLWVKNCKELMQSSYNKERLDQPLQASFWLRNFRTTNEHFLKEIKTQQKYVWGKRDSTEQGRPLGEVVEQGLTRVKNASDAVGVVLKEIKQQCCFRVLVAVDGVNALWGRTTLKEDKSPVSPEELTLVYNLRKMVMNNSGGAVVTTLSQLFSSAHLPHELLGKEGFDALDPFVPILVPNYTEREFESCYHYYLHCRWLQHEP-----GGCSPRTAKRSCAS-AADSDTLKRFAVKVTTASVKERREILSELGKCISGKDLPEGAVKGLCKLFCLTLHRYRDAASRRALQLALQQLAESQPDATAKNLLQSLQSSGISGAPSKSSGSAALLALSWTCLLVRTVFPPDKRQGETWKKLVEVQCLLLLEVLGGSHKQAVVGAVKKLNRLWKENQDLVDQYLSVILGLEPNQSYAAMLGLVVQFCTAQKETDIIKRHKSALLDFYVKTILMSKTKPQKHVLDSCSPLLRYISHAEFKDLLLPTLQKSLLRSPENVIETISCLLLSVNLDLSQYALDIVKGLAGHLKSNSVQLMDEAVVALKNLARQCSDPSAVESLSRHLFAILGGSEGKLTVVAQKMSVLSGIGSLSHHVVSGSSSQALAGTVAELFIPFLQQEVHEGTLVHAVSVLALWCVRFTTEVPKKMVEWLKKAFGLKTSTSAVRHAYLQCMLASFKGDTLLQAMDLLPMLIQTVEKAASQSTQIPMVTEGVAAALLICRMSVIEGQTESKLSGFWQLILDEKKQIFTSEKFLQSASEEAMCTVLQLTERLLLDHAQRLPESKIQQYHRALVAVLLSRTWHVRRQAHQTVRKLLSSLGGYKLAYGLLEELKVVLSSHKVMPQMESGELSEKTYIPPRVLHEALCVISSVAGVDSFETEKLALEMLLVSHHPSLVAIQPGLWPALLVKMKIDPKDFITKHLNDILPRLTAYSPDNQSSMNAVGSLSLLSPGRVLPQLISTISASMQNPALCQVTREEFAIMKTPEGELYDKSIIQSAQQDSMKKANMKRENKAYSFKEQIIELELKEEIKKKKG--IKDEVQLTSKQKELMHAQLEKESQIRKRLKELDNELETALGLLDTVIKRKPPGLTQYIPSLVGSFLPLFRSPLAAPRIKDPFLSLASCVMPARLKTFGTLVSHVTLRLMKPECELDESWCQEELPTALNRVVSLLHAHTIPSRAGAAPLSAPAFSLVFPLLKTAMTETSDSEDKEEFLVKILQILTVHAQLRSSTNGDENGPELLPRRDMLLLLTRVIATGSPRLQVLASNALTSVCTSSSGEDGCAYAEQEEIDVLLQALQSPCMNVRDAALRGLMELQMVLPTPDSDEKNGLNLLRRLWVVKFDVEDEIQKLAERLWESMGLELQPDLCSLLIKDVIYHEEAVRQAGAEALSKAVAQYQHQAAEVMNKLTEIYQEKLYRPPPVLDALGRVISESPPDQWEARCGIALALNKLSEHLDSSQVKPLFQFFVPDALNDRNPEVRKCMLDAALSTLNTHGKDNVNSLLPVFEEFLKNAPNDASYDAVRQSVVILMGSLAKHLDKSDPKVKPIVGKLIAALSTPSQQVQESVASCLPPLVPAIKEDAGGMIQKLMQLLLESDKYAERKGAAYGLAGLVKGLGILSLKQQEMMTTLTDAIQDKKNFRRREGALFAFEMLCSMLGKLFEPYVVHVLPHLLLCFGDGNQYVREAADDCAKAVMSNLSTHGVKLVLPSLLAALEEESWRTKAGSVELLGAMAYCAPKQLSSCLPNIVPKLTEVLTDSHVKVQNAGQQALRQIGSVIRNPEILAIAPVLLDALTDPSRKTQKCLQTLLDTKFVHFIDAPSLALIMPIVQRAFQDRSTDTRKMAAQIIGNMYSLTDQKDLAPYLPSVTPGLKASLLDPVPEVRTVSAKALGAMVKGMGESCFEDLLPWLMETLTYEQSSVDRSGAAQGLAEVMAGLGVEKLEKLMPEIVATASKVDIAPHVRDGYIMMFNYLPITFGDKFIPYVGPIIPCILKALADENEFVRDTALRAGQRIISMYAETAIALLLPQLEDGLFDDLWRIRFSSVQLLGDLLFHISGVTGKMTTEASEDDNFGTAQSNKAIINALGVERRNRVLAGLYMGRSDTQLVVRQASLHVWKIVVSNTPRTLREILPTLFGLLLKFLASTCADKRTVAARTLGDLVRKLGEKILPEIIPILEDGLRSDKNDERQGVCIGLSEIMKSTSRDAVLVFSESLVPTVRKALCDPLEEVREAAAKTFEQLHSTIGHQALEDILPFLLKQLDNEETSDFAVDGLKQVMAVKSRVVLPYLVPKLTTPPVNTRVLAFLSSVAGDALTRHLSVILPAMMSALKEKLGTSEEQLEMANCQSVILSVEDDVGQRIITEDLLEATRSPDVGMRQAAAIILNIYCSKTKADYTGHLKNLVSGLIRLFNDTNPVVLNESWDALNSITKKLDAGNQLALIEDLHKDIRVVGNEAKGEHVPGFCIKKGVTSILLVLREGVLTGNPEQKEEAAKALGLVIKLTSAEALKPSVVSITGPLIRILGDRFSWNVKVALLETLSLLLAKVEIALKPFLPQLQTTFTKALQDSNRAVRLKAADALGKLIVIHVKVDPLFTELLNGIRSSDDSAIRDTMLQALRFVTRGAGAKVDATIRKNISTVLLGMLGHDEDATRMASAGCLAELCAFLSEEELNTVLHQHLLADISGIDWMVRHGRSLALSVAVNVAPYRLCSPKYYNSVLEMILSNATADRIPIAVSGIRGMGFLMKYHMEEGGNLPPKLSNLFIKCLQNSSSDIKLVAEKMIWWANKNHLPALDPQTIKPILKALLDNTKDKNTSVRAYSDQAIVNLLKMRVGEQVLESVSKILDAASLELLNESCRRSLKKLAGQADSDEQIDDTILTLALESTPKALRRARGLLLCSVAQTLEQFEYDGCDNCDAYLQMKGNREMVYDCTSSSFDGIIAMMSPEDSWVSKWQRISNFKPGVYAVSVTGRLPQGIVRELKSRGVAYKSRDTAIKMTGRGTASRFLAAVLHNGVGRYVRQLQRLQVVFSPVAPDARGARQFVEEEAVDFARRHPDVVVYVRPCECPAPVLQAEYLNGTVREELIASKTSEEIVQLAAKLASQSGLDIVRIRKPFHTANPSVQGQWHPLTNKPSALTVRGP--------------------RAAPQ---------XXXXXXXXXXXXXXXXXXXXXXXXXXXXXXXXXXXXXXXXXXXXXXXXXXXXXXXXXXXXXXXXXXXXXXXXXXXXXXXXXXXXXXXXXXXXXXXXXXXXXXXXXXXXXXXXXXXXXXXXXXXXXXXXXXXXXXXXXXXXXXXXXXXXXXXXXXXXXXXXXXXXXMGTKNLDFRRKWDKDEYEKLAEKRLTEEREKKDGPAQPVKRELLRHRDYKVDLESKLGKTIVITKTTPQSEMGGYYCNVCDCVVKDSINFLDHINGKKHQRNLGMSMRVERSTLDQVKKRFEVNKKKMEEKQKDYDFEERMKELREEEEKAKAYKKEKQREKKRRAEEDLTEEDDEMAAVMGFSGFGSXXXXXXXXXXXXXXXXXXXXXXXXXXXXXXXXXXXXXXXXXXXXXXXXXXXXXXXXXXXXXXXXXXXXXXXXXXXXXXXXXXXXXXXXXXXXXXXXXXMADEELAALRQQRLAELQAKHG-ADPSQQEAKQREAEIRNTILAQVLDQAARARLSNLALVKPDKAKAVENYLIQMARFGQLPGKVSEQGLIEILEKVSQQTEKKTTVKFNRRKVLDSDEECEFQLPLAADDLLRGDRHYVVEVLSVRELPPAVAAFRAAFREALAVLQHFDTIYSLLRHFRALGTAAKEDALELMMQVVTRHSNELSTILNSGLSHTDRDAHLNALKMNCYLLSGLLEAFEMEAFKLKNKKSRASGFSWEDEREPLLRLLTQLLQLDLRQLWSGLVVEEELVSLLTGCCYRILENSNIGRYRATREAATHLLATALTHYDHMFSATLKITQMLQHFEHVAPVFAQAVTLWAKEYGLKSIVGELLREIGQKCPQELARDTSGIKGYAVFITELAEQIPALVLSNISVLLRHLDGENYMMRNAILSAMAEVLLQVLNGDQLEEAARGTRDNFLKTLQAHICDVNGFVRSRVLQLFTRIVQGKVLPLTQFLSVVSLAVGRLKDKSVVVVKNAIQLLAAFLSNNPYSCKLSCSDLAEPLKKEVQKLQEMKDRCREAAPTIEETAEQPQMELVKQEMLVQYLQDAYNFSVKITEALSLISKLMYENSVSVVQEAIEFFVTVSKFGVPQALLGVRRMLPLVWSKEPGIKEAVLNAYRQLYLSPSSERARAQNLVCSLSLIMVDASLGTIQCLEEIISEFVQKDEIKPAVIQLLWERFTEKTCSPLERRAAVMLLGMMARGKPEIIGSNLDVLVTVGLADRVYDYRLAEEVCNAISKLANSKPANSVPFRLPQEQALFVCLSDAVSNGFAQPSSHWIPFMEAAVTLIYQLAEGPEKICAHILQVCSQKALENLQEDGASSLPTFLLLHLVALVGQVALRQVAHLEVSVSAELRRRRILREEEKTKKHKERSDNDTTMEEELGLIGASADDTEAELIRSICETELLDEKHLFSAFVPLVLKICNNPGLYSDPALRAAAALTLGKICMISSEFCDSHLRLLFTMMEKSPLPVVRSNLIIAAGDLAIRFPNQVEPWTTHLYARLRDPCQSVRQTAGVVMTHLILKDMVKVKGQVSEMAVLLIDPEEAIVGVAQNFFNELSNKDNAIYNLLPDIISRLSDDCGIDEESFHTIMRHLFPYITKDKQTESLVEKLCQRFRTARNERQYRDLSHCLSLLPISERGLHKLQDNFDCFADKLQDPAVYSCFQAVLVRCRRAAKTKALAEELEQKLSACHNQGLDSAEVCQEGDKTKQKPTLHKKTFRFLPPDELSVVGSYLLGCVKPEINVDVVVTMPREIFQDKDNLNQRYHRKRALYLAHIAQHLSKENLFGSVKFAYNSNLKPILLLKLVTVRLHACPAPNFFKPSRFYPSKNNVRTAWFLEEGAPEPATPHYNNSILCDTVLLSHLHFLSSVSTDFPGMKDGLALLKVWLNQRQLKGLGCFSGFLVSMLVAYLVMKRKIVKVMSGYQVLRNVLQFLATTDLSMTGISLAKLPTLDDFHHAFEVVFVDPSGLVNLCADMTASKYHQVQFEAKCSMEILDDMVDGFQALLMTSKPMLRTFDHVFHLKHVSKLQSQLLNELMDRGGNYVAAALPFIVSLLTRGLARRALLVAHSLPNTPEWPIDTEPPKHKGSLMFGILFVPDFAASTLEKGPQADRPEAADFRTFWGEKSELRRFQDGSICEAVVWEASTICQKRLIPEQIVRHLLKLHADIPESSICYTGALLESVIKNKEALGTGEEDMVSVVCSYDDLSRKLWNLGLPLTVTAVQGVHPALRYTDVFPPIPMKPIYSFKTRHLLLPSEKPCPAYITPLKMICHMEGSGQWPQDKEAIKRIKAAFHLQLAELLQQQHQLICRPAVTHTDVYKDGYVFRLQVAYHREPLILKEVVTPEGTEESQRLELETLHQPYLTSSLHGLQQQHPVFGSTCRLAKRWISAQLLSDSISEECVDLLVASLFLHPAPFMPPSSPQVGFLRFLNLLATYDWRNNPLIVNLNAGLTDVDCTEIKNKFVAARSRLPVMFIATPKDKWNSIWTQERPSAQILQRLLVLASESVRALEEQLMDSSQDVKIVFRPPLDLYDVLIHLNANQIPRHLERVDRPVKSFNSAGVRILFPVVDYDPVQCYLQDLREAFSDLALFFYDKHGGEVIAVLWKPSSFQPQPFKVANMKGRTVNELVCVPNIEAILEDFEVLGEGLVKRVEARMAKIEKMSILGVRSFGVEDKQIITFFNPLTILVGPNGAGKTTIIECLKYISTGDFPPGKGSFVHDPKVANETDVRAQIRLQFRDVSGELIAVQRSMVCTQKSKKTEFKTLEGVITRTRHGEKVSLSSKCAEIDREMISALGVSKSVLNNVIFCHQEESNWPLSEGKALKQKFDEIFSATRYIKALETLRQVRLKQGTKVKECQTELKYLKQNKEKAQEIQDNLANREAQLSASKENIKSIESQLDPLKSSLAAVEKNLMEVMSLDNNVKALESRRIQMEKDNQDLQRKMEKVFQGTDEQLKDRYHNHQRTVKEKEKRLSDCKRELDRASKECQRFNSEKSELLIERGRLQLQADRHQEHIKVRDSLIQALSAQLELDGFEQAPFNDRQIAVFHELLKERQKSDTEAANQLMREFTQKEAMKQEQIDKIRDRKTGLERSIDLKSDIQNKRLAELKNVKYELCQLEGSSDRIAELDREIVKMEHELEKAERNSNVETLEQEVQTLQNEKINLDKVLRRLDQEMEQLNLHTTTITQMEMLKKDKADKEEQIRKVKLRHSEELTLLLGYFPN-KKQLEDWLHGKSTEINETRSRHALLNKQLASAEQQKNYISAELRKKEEQLSNYEAKLFDVCGSQDFDSNLNKLQDEIEKSSKQRAVLAGATAVYSQFITQLTEQSCCPVCQRVFQTEAELQDVISDLQSKLRLAPDKLKSTESELKKREKKRDEMIGLKPIRQTVVELQERDIPDLRNRLQTVNRDFARLKGEIEEQETLLQTVLSEKEGANACLQDITLMERYQTDIRDVERKIAQQEAKLLGVDLNRTVLQVSQEKQAKKHLWDTVTSKIELNQKMKQDQQNQIQELKSTVNELRAEKLQISSSVQRRQQLEEQTVELTTEVQSLSREIKEEKEQVFPLDATLEKLQQDKEDLINKRTASNKEIQEKMNAIKEKVKDINKYTKEIENYIQQGKEEYKKQKECELDEVNSQLVACEKQKEKISKEMEIIRQDIDTQKIQERWLEDNLTLRERNKELKGVEDNIKELVKKMGEMKVPQLKNEQKHLEEKIEALKRNHHVALGRQRGFEEEIVRFKKELRESQFKDAEEKHREMMIVMRTTELVNKDLDIYYKALDKAIMTFHSMKMQEINKIIRDLWRSTYRGQDIEYIEIRSDADENSASDKRRSYNYRVVMIKGDTALDMRGRCSAGQKVLASLIIRLALAETFCLNCGILALDEPTTNLDRENIESLAHALVEIIKSRSRQRNFQLLVITHDEDFVELLGRSEYVETFYRIRKNIDQCSEIMKCSVSSLGDIEAQIREIQGKKPALDEAQGVGLDSTGYYDQEIYGGSAGYVTSIAATELEDDDLLGQKKPGYHAPVALLNDITEQYDPFAEHRPQKIADREDEYKKHRRMMIISPERLDPFADGGKTPDPKMRTYMDVMREQHLTKEEREIRQQLAEKAKAGELKVVNG-AQPPSKRKRRWDQTADQTPTPKKLSSWDQAEGHTPSLRWDETPGRAKGSETPGASKIWDPTPSTSSARKNRWDETPKTERDTPGHGSGWAETPRTDRGDSIGETPSKRKSRWDETPASQMGGSTPVLTPGKTPIGTPAMNMATPTPGHIMSMTPEQLQAWRWEREIDERNRPLSDEELDAMFPEGYKVLPPPAGYVPIRTPARKLTATPTPLGGMTGFHMQTEDRTMKSVNDQPSGNLPFLKPDDIQYFDKLLVDVDESTLSPEEQKERKIMKLLLKIKNGTPPMRKAALRQITDKAREFGAGPLFNQILPLLMSPTLEDQERHLLVKVIDRILYKLDDLVRPYVHKILVVIEPLLIDEDYYARVEGREIISNLAKAAGLATMISTMRPDIDNMDEYVRNTTARAFAVVASALGIPSLLPFLKAVCKSKKSWQARHTGIKIVQQIAILMGCAILPHLRSLVEIIEHGLVDEQQKVRTISALAIAALAEAATPYGIESFDSVLKPLWKGIRQHRGKGLAAFLKAIGYLIPLMDAEYANYYTREVMLILIREFQSPDEEMKKIVLKVVKQCCGTDGVEANYIKTEILPPFFKHFWQHRMALDRRNYRQLVDTTVELANKVGAAEIISRIVDDLKDEAEQYRKMVMETIEKIMGNLGAADIDHKLEEQLIDGILYAFQEQTTEDSVMLNGFGTVVNALGKRVKPYLPQICGTVLWRLNNKSAKVRQQAADLISRTAVVMKTCQEEKLMGHLGVVLYEYLGEEYPEVLGSILGALKAIVNVIGMHKMTPPIKDLLPRLTPILKNRHEKVQENCIDLVGRIADRGAEYVSAREWMRICFELLELLKAHKKAIRRATVNTFGYIAKAIGPHDVLATLLNNLKVQERQNRVCTTVAIAIVAETCSPFTVLPALMNEYRVPELNVQNGVLKSLSFLFEYIGEMGKDYIYAVTPLLEDALMDRDLVHRQTASAVVQHMSLGVYGFGCEDSLNHLLNYVWPNVFETSPHVIQAVMGALEGLRVAIGPCRMLQYCLQGLFHPARKVRDVYWKIYNSIYIGSQDALIAHYPRIYNDEKNTYIRYELDYILXXXXXXXXXXXXXXXXXXXXXXXXXXXXXXXXXXXXXXXXXXXXXXXXXXXXXXXXXXXXXXXXXXXXXXXXXXXXXXXXXXXXXXXXXXXXXXXXXXXXXXXXXXXXXXXXXXXXXXXXXXXXXXXXXXXXXXXXXXXXXXXXXXXXXXXXXXXXXXXXXXXXXXXXXXXXXXXXXXXXXXXXXXXXXXXXXXXXXXXXXXXXXXXXXXXXXXXXXXXXXXXXXXXXXXXXXXXXXXXXXXXXXXXXXXXXXXXXXXXXXXXXXXXXXXXXXXXXXXXXXXXXXXXXXXXXXXXXXXXXXXXXXXXXXXXXXXXXXXXXXXXXXXXXXXXXXXXXXXXXXXXXXXXXXXXXXXXXXXXXXXXXXXXXXXXXXXXXXXXXXXXXXXXXXXXXXXXXXXXXXXXXXXXXXXXXXXXXXXXXXXXXXXXXXXXXXXXXXXXXXXXXXXXXXXXXXXXXXXXXXXXXXXXXXAAQVSYVIRDEVEKYNRNGVNALQLDPALNRLFTAGRDSIIRIWSVNHKDPYIASMEHHTDWVNDIVLCCNGKTLISASSDTTVKVWNAHKGFCMSTLRTHKDYVKALAYAKDKELVASAGLDRQIFLWDVNTLTALTASNNTVTTSSLSGNKDSIYSLAMNQMGTVIVSGSTEKVLRVWDPRTCAKLMKLKGHTDNVKALLLNRDGTQCLSGSSDGTIRLWSLGQQRCIATYRVHDEGVWALQVNEAFTHVYSGGRDRKIYCTDLRNPDRVLICEEKAPVLKMELDRSAAIWVATTKSSVNKWTLKGHNFSCTQPDQVIKGGASIIQCHILNDKRHILTKDTNNNVAYWDVLKACKVEDLGKVDFEEEIKKRFKMVYVPNWFSVDLKTGMLTITLDESDCFAAWVSAKDAGFGSDPKLNLGGLLLQALLEYWPRTHINPMDEVQKGNGYFQVPPHTPVIFGEAGGRTLFRLLCRDSGGETESMLLNETVPQWVIDITVDKNMPKFNKIPFYLQPHGAKTLKKDRLSASDMLQVRKVMEHVYEKIINLDNELAEEKIELLCQDQVLDPNMDLRTVKHFIWKSGGDLTLHYRQKSMYFLSGWPKRLLCPLERLEPPLHIQTDPRRAFFAVLSPSQLSIWYCRPSVLIVSYKELSKAASQFGPYKQAEWRPDGTMIAVSTANGYILFFEIPSAR-DKYLYEPLYPKGSLKGTPHYKEEQCAPSLNVEMKKVLDLQASITSLQSTLEDLLVATADGFLHLVHWDGMTNGRKAINLCTVPFSVDLQSSRAGSFLGEDVYIRDMEYCATLDGFAVVFNDGRVGFITPMSSRFTAEQLHGVWAQDVVDGTCVAVNNKYRLMAFGCANGSVQVYTIDTTTGAMQFSHKLELTPKQYPDIWNKTGPVKLIRWSPDSCVVMVTWECGGLSLWSVFGAQLICTLGGDFAYQSDGTKKDPLKISSMTWGSEGYHLWVIYGNASQAHQSGILQFHFIKSALTVNPCMSNQEQVLLQGEDRLYLNCGDATQAQNPRNTSAYSSQGLSTLLGHRHWHVVQIHSTYLESNWPIRFSAIDKLGQNVAVVGKFGFAHYSLLTKKWKLFGNVTQEQNMMVTGGLAWWNDFIVLACYNLNDHQEELRIYLRTSNLDNAFAHITKVQANTLLLSVFRDIVILFRADCSICLYSIERRHEGLNPTASVQVLQEVSMSRYIPHPFLVVSVTLTSVRTETGKMPQQACEAESIMLNLAGQLIMLQRDRSGPQNQRKHLPFCAPVVLAQSVENVWTTCRINKHKRHLLEALWLSCGGAGMKVWLPLFPRDHRKPHSFLSRRIMLPFHINIYPLAVLFEDALVLGAVNDTVLYDCLYEVLFPFSIVERTSQIYLHHILRQLLVRNLGEQALLLAHSCATLPYFPHVLELMLHEVLEEEATSREPIPDPLLPTVAKFITEFPLFLQTVVHCARKTEYALWNYLFAAVGNPKDLFEECLMAQDLDTAASYLIILQNMEVPAVSRQHATLLFNTALEQGKWDLCRHMIRFLKAIGSGETETPPATPTHRSISLSQSAENLHSKTLSMPSGPSGKKDSDCAENMYIDMMLWRHARRLLEEIKLKDLGCFAAQLGFELIGWLCKERARAARVEDFVFALKKLHKDFLWPFPVMPASSNSPFKNGKYKTSQSADTFVSMEMDTGVSNTPRSRGPHMQDAFLSPLLSKGDECSIGSATLTETSSMVVDENFQSELEHLSLELASKGPHKSQVQLRYLLHIFMEAGCLDWCIIIGLILRESSVINQVFSVMQSSDVDGEICQNIKTGLYAVDKWASTDCPGYKPFLNVIKPQIQKLSEIAEEQVQPETEQANIRAEESRTSSSHGTNPQSKTEDEESFQEGSYDCIVSSPLVHGMTPQQTPLPPPAKRLVLFVADGLRADSLFELNTPQAPYLRAILENNGSWGISHTRVPTESRPGHVALIAGFYEDVSAVAKGWKENPVEFDSVFNESKHTWSWGSPDILPMFAKGATHVYTFCYTAESEDFGAQDAAELDTWVFDHVKSFFNSSRSNQTLALNEEKVVLFLHLLGIDTNGHAHRPYSKEYKENIRKVDEGVEEIVSMLESFYNDGKTAYILTSDHGMTDWGSHGAGHPSETLTPLIAWGAGVNYPQEVTSQWKLKRMDVNQADIAPLMASLIGVPFPLNSVGTLPLEYLNNSDHFKAESMFTNAVQVLEQFKVKMSQKKRTTFLFTPFKLSDSEQINFLKKARLYIQQQKYSEAVSLCKTLINLALKGLSYYHTYDRLFLGLSIAVSFVGWTTYVILVIIKTHTNLIKAAQINSTGPLYSFMFAGMIIAFFLLIQASPWTYYVYCLLPVPIWYAVVRELHVIQDLAANLWSLPGHSVGFLLICILGIELLVFSFFYRSTLTVGLLVFAGWPVITQMWVQAKRTTLIWTLLCVFLAVFPLMPVVGREPNIPLVIVAGLTTLLISCFSLASFSREDLKVYFYQMFSIALSTYVVSSTHNSLKNKQGLPVFNQIVSWMTLASSSALPLLSPTLLFQRLFSILLSLMATYLLLSTGYEALFPLVLSGLMLVWIQMEQEALQHYYAITQFRQLHLDDIRRSFFFVFFIVTAFFGTGNIASVNSFDPASVYCFLTVFSPFMMGGLLLLKVVIPFVLVSCAFEAVQVTTQLSSKSLFLIVLVISDIMALHFFFLVKDYGSWLDIGTSISHYVLVMSLTIFMMLMNGLAQLLTTKRLELVLEMVLNRETKEKRPRSKLPRALRGLMGEANIRFARGEREEAILMCMEIIRQAPLAHEPFSTLAMIYEDQGDMEKSLQFELIAAHLNPSNTEEWVRLAEMSLEQDNIKQAIFCYAKALKYDPTNVRYLWERSSLYEQLGEHKLAMDGYRRILNLLSPSDGERFMQLARDMAKSYYEANDAASAIEIIEEAFTKHQSLVSMEDVNIAAELYISSKQYDKALAVITDYAGIVLERKASEKSPAAVEKVSCCIPEGVPIDITVKLMVCLVHLNILEPLNPLLTTLVEQNPEEMGDLYLDVAEAFLDVGEYNSALPLLSALVCSERYNLAVVWLRHAECLKALGHMERAAESYTKVVDLAPLHLDARISLSTLQQQLGRPEKALEALEQMYDQQELKLLLHRSTLLYSQGKTYGYVDTLLTMLAMLLKVAMSRVCLFAVLTSVLTKDDWWNLLLKAIYSLCDLSRYKEAELLVDSSLEYYSFYDRQKRKELEYFGLSAAILDKNFRKAYNYIRIMVMENVNKPQLWNIFNQVTMDVRHHRFCLRLMLKNPDNHALCVLNGHNAFVSGSFKHALGQYVQAFRANPDEPLYSLCIGLTFIHMASQKYVLKRHALLVQGFSFLHRYLDLRGPCQETFYNLGRGLHQLGLLHLAIHYYQKVLELPPLTETDQTDLRRDTAFNLSLIYHSSGNTRMAQKMLYTYAVVMKFAYRFSGLLGTVYRRGNLNFTRDSCLISPVGNRISLFDLKNNKCETFPLATRHNIVCVGLSPDGSLAILVDEEGAALLVSVIGKSVIHQFHFHKPVHSVSFSPDGKRFVITKDNVALMYHAPGKKREFNAFVLDKTYYGPYDETTCIDWTDDSKCFAIGSKDMSTWVFGAERWANLIYYSLGGHKDVIVACFFEENSLDLYTVSRDGALCVWQCDTELDDLKPMPPKGFLEEPKGENEQEMREKVKYTRVAKYFFNKE-NNLTSAAYHKKTHLLVTGFASGIFHLHELPDFNLIHSLSISDQRIASISINSTGDWIAFGCSGLGQLLVWEWQSESYVLKQQGHFNSMVSLAYSPDGQYIVTGGEDGKVKVWNTSSSFCFVTFTDHSSGVTAVTFTSSGYVILSASLDGTVRAFDLHRYRNFRTFTSPRPSQFSCLAVDSSGEIVSAGSQDSFEIFIWSMQSGRLLDVLSGHEGPISSLSFNPMKCVLASGSWDKTVKLWDMLDSWRTKETLMLNSDVLVVAFRPDGKELAVASLNGQITFWDHENAVQVGSIEGRHDLQMGRKELDKITAKQSAKGKSFTTLCYSADGQSILAGGLSKFVCIYNVKEQILMKKFEISCNFSLDAMEEYLDRRKMTEFGSMALIDEGTGDEGVAIPLPGVKRGDMSSRHFKPEIRVTCLRFSPTGRSWAATTTEGLLIYSLDAGLIFDPFELDIDVTPSNIRKKLHQKEYTVAIVMALKLNEKKLIQEVIEAIPGNEVDVVCSSLPDLYVEKVLEFLASAFEISCHLEFYLIWAHKLLMLHGQKLKTRSQKLLPVIQFLQKSIQRHFEDVSKLCEWNIYNIKYALAISQQRGMKRVMSFATSRSRRERKSKRGQQEALERLKKAKGEKLKYEVEEFTGVYDEIDEEQYSKIVRERQDDDWIVDDDGIGYVEDGREIFDEDLDDDALGSSKKGTSTIGKKNVKKSKPNTIKSMFIASAGKKNTDKTVDLSKDDLLGDILQDLNAETVQLVLKRKRSAGMPLNPFSVQVSKKAPVQLRKEPTKEEAIEDDDQGMMDFDFDEPMEAELMGAVPETAQLESKKKALSHSLPDISCWDKVEEDEADLVATDVQLDPNLLPLNGENDDQVLRFYWLDAYEDQYSQPGVVFLFGKVWIESANTYVSCCVTVKNIERTVYLLPRETEMDSSGKETETPVTIMNVFKEFNDISPKYKIMKFKSKKVEKYYAFEIPDVPAKSEYLEVKYSAEYPRLPQDLKGETFSHAFGTNTSSLELLLMSRKIKGPCWLEIKNPQPSNQSVSWCKVEAVAMKPGLVNVVKDLPPPPPLVVMSFSMKTIQNPKTHQNEIVAMAALIHQKFPLDKAPPQPPFQTHFCAVSKPNDCIFPYDFKEEIKKKNAKIEIAATERTLLGFFLAKIHKIDPDVVVGHNIYGFDLEVLLQRINVCKVPHWSKIGRLRRSNMPKLGGRGGFGERNAACGRMICDVEISAKELIRCKSYHLSELVHQILKTERVTILPEEIRNLYSDSPHLLFMLENTWTDAKFILQIMCELNVLPLALQITNISGNVMSRTMMGGRSERNEFLLLHAFYEKDYIVPDKQVFKKPLQKLVDEDEDFEQNKSKIGKKKAAYAGGLVLDPKVGFYDKFILLLDFNSLYPSIIQEFNICFTTVQRLSSEAEEEEEIPELPDPSLEMGILPKEIRKLVERRRQVKQLMKQPDLNPDLYLQYDIRQKALKLTANSMYGCLGFSYSRFYAKPLAALVTHKGREILMHTKEMVQKMNLEVIYGDTDSIMINTNSTNLDEVFKLGNKIKSEVNKLYKLLEIDIDGVFKSLLLLKKKKYAALTVEPTGDGKYVTKQELKGLDIVRRDWCDLAKETGNYVIGQILSDQPRDIIVENIQRRLIEIGENVINGQIPVNQFEINKALTKDPQDYPDKKSLPHVHVAMWINSQGRKVKAGDTVSYIICQDGSNLSASQRAYAPEQLQKQDNLTIDTQYYLSQQIHPVVARICEPIEGIDSVLIATWLGLDPSQFRVHHHYHKDEEDALPAQLTDEEKYRDCERFKFCCLKCGTENIYDNVFDCSFIEPSLQRCSKSECEEPPVQMNNKLLLDIRRYLKKYYNGWLICEDPTCQNRTRRLPLSFSRSGPICQACRKAILRPEYSDKALYTQLCFYRYIFDVEYATDKVITLRKEVSEAYRKLKSTVDKCLSLSSYSEVNLGKLFSVSMGQRRKVDNRIRVLIENGVAERQRGLFVVVGDRGKDQVVILHHMLSKATVKARPSVLWCYKKELGFSSHRKKRMRQLQKKIKSGTLNIDDDPFELFIAATNIRYCYYNETHKILGNTFGMCVLQDFEALTPNLLARTVETVEGGGIVVILLRTMNSLKQLYTMTMDVHSRYRTEAHQDVVGRFNERFILSLASCKNCIVIDDQLNILPISSHVANPPQDLELKELKESLQDTQPVGVLVDGCKTLDQAKAVLKFIEAISEKTLRSTVALTAARGRGKSAALGLAIAGAVAFGYSNIFVTSPSPDNLHTLFEFIFKGFDALQYQEHLDYEIIQSLNPEFNKAVVRVNVFKEHRQTIQYIHPADSVKLGQAELVVIDEAAAIPLPLVKKLLGPYLVFMASTINGYEGTGRSLSLKLIQQLRQQSAQAQARTLHEVSLHESIRYAPGDPVEKWLNDLLCLDCLSITRIISGCPLPEDCDLYYVNRDTLFCYHRASELFLQRLMALYVASHYKNSPNDLQMLSDAPAHHLFCLLPPVPPTQNSLPEVLAVVQVCMEGEISRQSIMNSLSRGKKASGDLIPWTISEQFQDPDFGALSGGRVVRIAVHPDYQGMGYGSRALNLLQMYYEGKFPCLEEKTVQKEEVVTPRKDLPPLLLKLSERQAESLDYLGVSYGLTPRLLKFWKRAGFVPVYLRQTPNDLTGEHSCIMMKMLQEPWLTAFWKDFRRRFLSLLSYQFSTFSPSLALNILQNKNIKQQPPISRAELESAFIPYDLKRLEMYSRNMVDYHLIMDMVPTIARMFFLNQLDISLSAAQSALLLGIGLQHKSLDQLEKEVELPSSQLMGLFNRIIRKVVQLFNTVQEKMEPTIKSLNDDLXXXXXXXXXXXXXXXXXXXXXXXXXXXXXXXXXXXXXXXXXXXXXXXXXXXXXXXXXXXXXXXXXXXXXXXXXXXXXXXXXXXXXXXXXXXXXXXXXXXXXXXXXXXXXXXXXXXXXXXXXXXXXXXXXXXXXXXXXXXXXXXXXXXXXXXXXXXXXXXXXXXXXXXXXXXXXXXXXXXXXXXXXXXXXXXXXXXXXXXXXXXXXXXXXXXXXXXXXXXXXXXXXXXXXXXXXXXXXXXXXXXXXXXXXXXXXXXXXXXXXXXXXXXXXXXXXXXXXXXXXXXXXXXXXXXXXXXXXXXXXXXXXXXXXXXXXXXXXXXXXXXXXXXXXXXXXXXXXXXXXXXXXXXXXXXXXXXXXXXXXXXXXXXXXXXXXXXXXXXXXXXXXXXXXXXXXXXXXXXXXXXXXXXXXXXXXXXXXXXXXXXXXXXXXXXXXXXXXXXXXXXXXXXXXXXXXXXXXXXXXXXXXXXXXXXXXXXXXXXXXXXXXXXXXXXXXXXXXXXXXXXXXXXXXXXXXXXXXXXXXXXXXXXXXXXXXXXXXXXXXXXXXXXXXXXXXXXXXXXXXXXXXXXXXXXXXXXXXXXXXXXXXXXXXXXXXXXXXXXXXXXXXXXXXXXXXXXXXXXXXXXXXXXXXXXXXXXXXXXXXXXXXXXXXXXXXXXXXXXXXXXXXXXXXXXXXXXXXXXXXXXXXXXXXXXXXXXXXXXXXXXXXXXXXXXXXXXXXXXXXXXXXXXXXXXXXXXXXXXXXXXXXXXXXXXXXXXXXXXXXXXXXXXXXXXXXXXXXXXXXXXXXXXXXXXXXXXXXXXXXXXXXXXXXXXXXXXXXXXXXXXXXXXXXXXXXXXXXXXXXXXXXXXXXXXXXXXXXXXXXXXXXXXXXXXXXXXXXXXXXXXXXXXXXXXXXXXXXXXXXXXXXXXXXXXXXXXXXXXXXXXXXXXXXXXXXXXXXXXXXXXXXXXXXXXXXXXXXXXXXXXXXXXXXXXXXXXXXXXXXXXXXXXXXXXXXXXXXXXXXXXXXXXXXXXXMGQKK---DLSHAELMMMTIADIIKQLIEAHEQGKDVNLNKLKTKTSAKYGLSAQPRLVDIIAAVPPQHRKALVPKLKAKPIRTASGIAVVAVMCKPHRCPHINFTGNICVYCPGGPDSDFEYSTQSYTGYEPTSMRAIRARYDPYLQTRHRVEQLKQLGHSVDKVEFIVMGGTFMALPEDYRDYFIRNLHDALSGHTSNNVAEAVKYSERSLTKCVGITIETRPDYCLKRHLSDMLSYGCTRLEIGVQSVYEDVARDTNRGHTVKAVCESFHLAKDAGFKVVAHMMPDLPNMGLERDTDQFVEFFENPAFRPDGMKLYPTLVIRGTGLYELWKTGRYKSYPPSTLVDLVARILALVPPWTRVYRVQRDIPMPLVSSGVEHGNLRELALARMKDLGTQCRDVRTREVGIQEIHHKVRPYQIELIRRDYVANGGWETFLSYEDPEQDILVGLLRLRKCSEESFRPELKGGVSIVRELHVYGSVVPVSSRDPSKFQHQGFGMLLMEEAERIAKEEHGSWKIAVISGVGTRNYYRKIGYELEGPYMVKRLQAALLEHESQIFLDLFHQDGLVVCARGLGIDRLLLRFLRLYCEPASLVLVLNTSPAEEEYFIDQLRSDGVVHLPRRVTNEIPSNTRYEFYTQGGVLFATSRILVVDFLTDRIPANLITGVLVYKAHRIIESCQESFILRLYRQKNKEGFIKAFTDNAVAFNTGFCQVERVMRNLFVRKLYLWPRFHIAVNSFLEKHKPEVVEIHVSMTPSMLAIQTSILDILNACLRELKRYNPALEVEDLSLENALGKAFDKTIRHYLDPLWHQLGAKTKSLVQDLKILRTLLQYLTQYDCVTFLNLLESLKASEKAFGENSGWLFLDSSTSMFVNARARVYRTADEKQELKRELVLESNPKWEALREVLNEIENENKNSEGPGQVLICASDDRACAQLREYITDGAEAFLMRLYNKTLGKDEKAGEVAKKAKLSTGSKQNKNREELDVEDN--KPVKLPSDSYYGIFKNPLTIIHPLYGCSDPYALTRVLHEVEPRYVVLYDAELTFVRQLEIYKAGRPGKPLRVYFLIYGSSTEEQRYLTALRKEKEAFEKLIRERASMVVPEEREGRDDTNLDLIRDVKPASVSTDTRKAGGQAQKTAQQTIIVDMREFRSELPSLIHRRGIDIEPVTLEVGDYILTPDICVERKSISDLIGSLNNGRLYTQCISMSRYYKRPILLIEFDPNKPFSLIPQGSLRQEISSSDVTSKLTLLTLHFPKLRILWCPSPHATAELFEELKQNRPQPDAETAMAVTADSETLPESDKYNPGPQDFLLKMPGVNAKNCHALMNHVKSIAELVTLSKDKLCEILGNAANATQLFDFIHMTYKEALSKEKNXXXXXXXXXXXXXXXXXXXXXXXXXXXXXXXXXXXXXXXXXXXXXXXXXXXXXXXXXXXXXXXXXXXXXXXXXXXXXXXXXXXXXXXXXXXXXXXXXXXXXXXXXXXXXXXXXXXXXXXXXXXXXXXXXXXXXXXXXXXXXXXXXXXXXXXXXXXXXXXXXXXXXXXXXXXXXXXXXXXXXXXXXXXXXXXXXXXXXXXXXXXXXXXXXXXXXXXXXXXXXXXXXXXXXXXXXXXXXXXXXXXXXXXXXXXXXXXXXXXXXXXXXXXXXXXXXXXXXXXXXXXXXXXXXXXXXXXXXXXXXXXXXXXXXXXXXXXXXXXXXXXXXXXXXXXXXXXXXXXXXXXXXXXXXXXXXXXXXXXXXXXXXXXXXXXXXXXXXXXXXXXXXXXXXXXXXXXXXXXXXXXXXXXXXXXXXXXXXXXXXXXXXXXXXXXXXXXXXXXXXXXXXXXXXXXXXXXXXXXXXXXXXXXXXXXXXXXXXXXXXXXXXXXXXXXXXXXXXXXXXXXXXXXXXXXXXXXXXXXXXXXXXXXXXXXXXXXXXXXXXXXXXXXXXXXXXXXXXXXXXXXXXXXXXXXXXXXXXXXXXXXXXXXXXXXXXXXXPLLLLIIVVAFVHLTVCPFTKVEESFNLQAIHDVVYHQLDLDKYDHHEFPGVVPRTFLGPIFIAALSSPAIYILSLLKMSKFYSQLIVRGSLGLSVIYTLWKLQKEVRKQFGATTSTVFCLITVTQFHLMFYCTRTLPNVFALPFVLLALTFWIQQKQRPFIWFSALAIIVFRSELAIFLGLMLLVTFLTKRISVLKILSHAVPAGFFWLGLTVAVDSLFWRQLVWPEGKVLWYNTILNKSSNWGTSPFFWYFYSALPRALGCSIVFVPLGAAEKRTRILLLPALGFIFLYSFLPHKELRFIIYTFPVFNIVAAKVCSRILNNYRKLYKLGSLFVVMHLLVNAAYSGTSLYVSHFNYPGGVAIQKLHELVPSTAEVSVHIDVAAAQTGVSRFLEINSDWRYDKREDVKPGQLMFSYTHILMETNPYKTTHRPLANIPGISKIGLNTALPTLNLKPKLVLLEKLMSGEGGGEQAAEYVPEKVKKAEKKLEENPYDLDAWSILIREAQNQPIDKARKTYERLVAQFPSSGRFWKLYIEAEIKAKNYDKVEKLFQRCLMKVLHIDLWKCYLSYVRETKGKLPSYKEKMAQAYDFALDKIGMEIMSYQIWVDYINFLKGVEAVGSYAENQRITAVRRVYQRGCVNPMINIEQLWRDYNKYEEGINIHLAKKMIEDRSRDYMNARRVAKEYETVMKGLDRNAPSVPPQNTPQEAQQVDMWKKYIQWEKSNPLRTEDQTLITKRVMFAYEQCLLVLGHHPDIWYEAAQYLEQSSKLLAEKGDMNNAKLFSDEAANIYERAISTLLKKNMLLYFAYADYEESRMKYEKVHSIYNRLLAIEDIDPTLVYIQYMKFARRAEGIKSGRMIFKKAREDTRTRHHVYVTAALMEYYCSKDKSVAFKIFELGLKKYGDIPEYVLAYIDYLSHLNEDNNTRVLFERVLTSGSLPPEKSGEIWARFLAFESNIGDLASILKVEKRRFTAFKEEYEGKETALLVDRYKFMDLYPCSASELKALGYKDVSRAKLAAIIPDPVVAPSI--PVLKDEVDRKPEYPKPDTQQMIPFQPRHLAPPGLHPVPGGVFPVPPAAVVLMKLLPPPICFQGPFVQVDELMEIFRRCKLPDTVDEAVRIITGGLPEIAVEGNGPVENNAMLNKAVKRS-NEDSDDDEEKGSVVPPVHDIYRARQQKRIRKELIHLLPIKDKGGIIPQTMEKPVAEDEEEDMLNEEPPPVLTPEEMAAQRKVKLQERKMHIAALASAILSDPENNIKKLKELRAMLMEQDAVIVRKLVMVSLMEVFKDIAPSYKIRPLTEAEKATKVKKETQKLREFEEGLVSQYKFYLENLEQTIKDWKQRKLKKSLKAYKGLAEIAVKCLCELLVALPHFNFHNNIIVLIVPLMNDASKTISELCCEAVKKLFKQDKLGFASLGVVKVVSGLVKGRNYNVRPEVLKVFLHLRIKEVELKKDSKKKFMTFKEKRKHLSRMQRKWKKAEEKLERELLEAEASESKEKKLKLHTETLNIVFLTYFRILKRAQKSPLLPAVLEGLAKFAHLINVEFFDDLLIVLHSLISSDDLSYRESLHCILSAFQILSGQGDVLNIDPMKFYTHLYKTLFSLHAGGTNDDIGIVLQCLDVMLAKRRKQVSQQRALAFMKRLSTLALHVLPHSSIGILATNRILMQTFPKMDLLLDNESQGSGVYLPELDEPEHCNAQNTALWELHLLQRHYHPTVQKFAAHLAVGAPAEGSGALSLDLSRRPFNPEGLYSALHPKPGLTLQYGTAGFRSKAQQLEHVMFRMGLLAALRSRAMGATIGVMVTASHNPEEDNGVKLIDPLGEMLHPSWEEYATQLANAEDELQEIVTEICQKAAVNQRKDASVFVGRDTRPSSKELSQAVIDGISVLGGQYHDYGLVTTPQLHYMVCCQNTQGQYGKPTLEGYYQKLSKAFTELIKKSGEAQRQLKIDCANGIGALKLAEMETYFPKEVQVQVYNDGTKEKLNYLCGADFVKVHQKPPKGLDMKPNESCCSFDGDADRIVYYYKDTAGHFHLIDGDKIATLISIFLKELLAKMGQTLKMAVVQTAYANGSSTRYLEETVKVPVHCVKTGVKHLHHKAQEFDVGIYFEANGHGTVLFSKAAENTIRQLAKDVAKREAAKVLENMIDLINQTVGDAISDMLVIEAILALKGLTLQQWDALYTDFPSRLLKVQVADRQVIDTTDAERRAVTPPGLQEKIDALVKKYKLSRAFVRPSGTEDIVRVYAEADTQENADALAHEVSLAVYHLAGGKGAPMKVAKVKNKAPAEVQITAEQLLREAKERELELLPPPPQQKITDVEELNDYKLRKRKTFEDNIRKNRTVISNWIKYAQWEESLKEIQRARSIYERALDVDYRNVTLWLKYAEMEMKNRQVNHARNIWDRAITTLPRVNQFWYKYTYMEEMLGNVAGSRQVFERWMEWQPEEQAWHSYINFELRYKEVDRARTIYERFVIVHPDVKNWIKYARFEEKHCYFAHARKVYERAVEFFGEEHMDEHLYVAFAKFEENQKEFERVRVIYKYALDRIPKQDAQNLFKNYTIFEKKFGDRRGIEDIIVSKRRFQYEEEVKANPHNYDAWFDYLRLVESDADAETVREVYERAIANVPPIQEKRYWKRYIYLWINYALYEELEAKDPERTRQVYQACIELLPHKKFTFAKIWLLYAQFEIRQKNLPLARRALGTSIGKCPKNKLFKGYIELELQLREFDRCRKLYEKFLEFAPENCTSWIKFAELETILGDIDRARAIYELAISQPRLDMPEVLWKSYIDFEIEQEEYEKTRNLYRRLLQRTQHVKVWISFAQFELSAGKEESLSKCRQIYEEANKAMRNCEEKEERVMLLESWKTFEEEFGTDSTKERIEKLMPEKIKKRRKLQAEDGSDAGWEEYYDYIFPEDTANQPNLKLLAMAKLWKKQQQEIMAARGPQEEPPPPLQAVLVADSFNRRFFPISKDRPRALLPMANVAMIDYTLEFLTATGVEETFVFCCWKSAEIKEHLQKSKWCRHTSPNTVRFVTSDLYRSLGDVLRDVDAKSLVRSDFILVTGDVVSNLNISRALEEHKLRRKMEKNSVMTMIFKESSPGHHARCKEDDIVIAMDSATNRVLHYQRTQGLKRFRFPMSLFQNTENVEVRHDLLDCHISICSPQVAELFTDNFDYQTRDDFVRGLLVNEEILGNQIHMHVTTEEYGAHICNLLMYEAVCSDIIRRWVYPLTPEMQNYTHSKHNIYRGVDVSLGHGSMLKENVLIGQGTVIGSNCSIMNSVIGQNCRIGDEVTLDGAFLWDGVHVADNVQIHHSVICDEAEVKEKVKLKPHCVLSSQVVVGPDITLSEGTVISLHPPDEDDD-QFYNKKDVGSEGRGYLWKADDK-EDDEEQRSLWGPAEEESESDSDGSEEPDSRAASPQDDIKVFQNEVLGTLQRGEEENISCDNLVLEINSLKYAYNISLNEMMQVLSKVILEFPLLDSQNYFSALLPLLKNWTPLFKNYIKRSSDHLNALFAIEEFFLEHDSLCTIAKVLMTFYQLEILEEDVILNWFSLRGKQLRQRVSPFI-----------ERLRRRLGSAFRVRGLLLRAEAVKYLTETLESLNEEEFEDVIDKIIDAVEKQPLSTNMIELSTVEAAVQECSQALDETIKNVFNIIGAFDIPRYIYNPDRKRFVPLSPVPNLFGTARDKAELFRERYSILQQRTHRHELFTPAAVVIHDNRSKFQLKTVETLLGNTAKVREVIVLGMITQLKEGKYFLEDPTGVVQLDLSKAQFHSGLYTESCFVLAEGWYEDEVFHVNAFGFPPTEPSATTRAFYGNINFFGGPSSASVKASAKLKQLEDENEDAMFVFLSDVWLDQAEVLEKLHTMFSGYSSAPPTCFFFCGNFSSAPYGKNQIQSLKGSLKALADIICEYPSIHKSSRFVFVPGPEDPGPGSVLPRPPLAENITQEFRQLVPFSVFTTNPCRVQYCTQEIIIFREDLVNKMCRNCVRFPSSSMDIPNHFVKTILSQGHLTPLPLYVSPVYWAYDYALRVYPVPDMLVIADKYDPFTVTNTDCLCINPGSFPRSGFSFKVFYPSNKTVEDSKLQMETILEQQRRYHEERERLMDVMVKEMLTKKSTLRDQINSDHRTRAMQDRYMEVSGNLRDLYDDKDGLRKEELSAISGPNEFAEFYNRLKQIKEFHRKHPNEICVPMSVEFEELLKARDPEEAQNLVEFTDEEGYGRYLDLHDCYLKYINLKSSEKLDYITYLSTFDQLFDIPKERKNAEYKRYLEMLLEYLQEYTDRVKPLLDQNELFGKIQTEFEKKWENGTFPGWPKETSSALTHAGAHLDLSAFSSWEELASLGLDRLKSALLALGLKCGGTLEERAQRLFSTKGKSLEALDPSLFAKNPKKRDTERNKDLAFLEAQIYEYVEVLGEQRHLTHENVQRKQARTGEEREEEEEEQISESESEDEENEIIYNPKNLPLGWDGKPIPYWLYKLHGLNINYNCEICGNYTYRGPKAFQRHFAEWRHAHGMRCLGIPNTAHFANVTQIEDAVSLWAKLKLQKASERWQPDTEEEYEDSSGNVVNKKTYEDLKRQGLLAALFAGFRALGRYSSHVPHVLRGRHREFYVATAVGRSVHTYNVKKLGIVAVSNALLQDITCLAADRMLIFASYGNVFHAIARNKEVHTYEGHKARIHLLQPFGDHIISVDVANVLIVWDIQSEEEYLQVVFDKATFAVSAILHPSTYLNKILLGSEQGGLQLWNIRSNKLLYSFPGWGLGVTTLAQAPAVDVIAVGLVSGHIIIHNIKFDETLMKFQQDWGPITAISFRTDGHPVMAAGSPVGHIALWDLEEKKLMSQMRNAHSTAVAGMSFVPGEPLLITNGADNAIRVWIFDGPGGTGRVLRSRMGHSAPPTKIRYHGQNGEQILSAGQDGTLQSFSTVHERFNKSLGRGSINKKSKKKGLQHDTMALPPITAFASEVAHQNDWDGIIACHQGYITCTTWNYQKTSMGAHKLRPEEFSKDIYATAVDITTCGNFAVIGMSTGQVDVYNMQSGIHRGRYGREKAHEGSIRGVAVDGLNQLTITAGSDGLIKFWKFKAKDLVHSTDLSSSPSGILLHRDSGILGIAFDDFSISVLDIETWKIVRKFSGHHGRINDMTFSPDGRWLITSSMDCTIKTWDLPSGCLIDCFLLDSAAVSLTMSPTGDFLASAHVDDLGIYLWSNRSIYSLVSLRPLPADYEPSVITLPGTCPLQDVDVAEGEDKCDEMIEYDSPEQLGEQLVTLSLLPESRWKNLLSLDVIKKKNKPREPPKVPTSAPFFIPTVPGLIPRYAAPEQ-DNDTQSKVVNIGVLAQKSDFYVHLEEALSTNEYTAPLNLLKDLGPSNIEIELRSLAPEGGGSLEVMLSFLRMIGMMLNKKYNFEIAQAYLALFLKLHLKIISSEPSLLEEISVLSKQLEETWIHLRSLFNQSLCVLTYMKSALLXXXXXXXXXXXXXXXXXXXXXXXXXXXXXXXXXXXXXXXXXXXXXXXXXXXXXXXXXXXXXXXXXXXXXXXXXXXXXXXXXXXXXXXXXXXXXXXXXXXXXXXXXXXXXXXXXXXXXXXXXXXXXXXXXXXXXXXXXXXXXXXXXXXXXXXXXXXXXXXXXXXXXXXXXXXXXXXXXXXXXXXXXXXXXXXXXXXXXXXXXXXXXXXXXXXXXXXXXXXXXXXXXXXXXXXXXXXXXXXXXXXXXXXXXXXXXXXXXXXXXXXXXXXXXXXXXXXXXXXXXXXXXXXXXXXXXXXXXXXXXXXXXXXXXXXXXXXXXXXXXXXXXXXXXXXXXXXXXXXXXXXXXXXXXXXXXXXXXXXXXXXXXXXXXXXXXXXXXXXXXXXXXXXXXXXXXXXXXXXXXXXXXXXXXXXXXXXXXXXXXXXXXXXXXXXXXXXXXXXXXXXXXXXXXXXXXXXXXXXXXXXXXXXXXXXXXXXXXXXXXXXXXXXXXXXXXXXXXXXXXXXXXXXXXXXXXXXXXXXXXXXXXXXXXXXXXXXXXXXXXXXXXXXXXXXXXXXXXXXXXXXXXXXXXXXXXXXXXXXXXXXXXXXXXXXXXXXXXXXXXXXXXXXXXXXXXXXXXXXXXXXXXXXXXXXXXXXXXXXXXXXXXXXXXXXXXXXXXXXXXXXXXXXXXXXXXXXXXXXXXXXXXXXXXXXXXXXXXXXXXXXXXXXXXXXXXXXXXXXXXXXXXXXXXXXXXXXXXXXXXXXXXXXXXXXXXXXXXXXXXXXXXXXXXXXXXXXXXXXXXXXXXXXXXXXXXXXXXXXXXXXXXXXXXXXXXXXXXXXXXXXXXXXXXXXXXXXXXXXXXXXXXXXXXXXXXXXXXXXXXXXXXXXXXXXXXXXXXXXXXXXXXXXXXXXEGAVVILDAGAQYGKVIDRRVRELFVQSEIFPLETPAFAIREQGFRAIIISGGPNSVYAEDAPWFDPAIFTIGKPVLGICYGMQMMNKVFGGTVHKKSVREDGVFNITLDNTCSLFRGLQKEELVLLTHGDSVDKVADGFKVVAQSGNIIAGIANESKKLYGAQFHPEVSLTVNGKMILKNFLYDIAGCSGTFTVENRELQCIQNIKEKVGSSKVLVLLSGGVDSTVCTALLNRALNRDQVIAVHIDNGFMRKRESQSVEEALKKLGIQVKVVNAAHSFYNGTTTLPISDRKRISKTLNMTTSPEEKRKIIGDTFVKIANEVIGEMNLKPEEVFLAQGTLRPDLIESASLVASGKAEVIKTHHNDTELIRKLREEGKVIEPLKDFHKDEVRVLGRELGLPEELVSRHPFPGPGLAIRVICAEEPYVCKDFPETNNILKIVADFSASVKKPHTLLQRVKACTTEEDQEKLMQITSLHSLNAFLLPIKTVGVQGDCRSYSYVCGISSKDAPHWESLMFLARLIPRMCHNINRVVYVFGPPVKEPPTDVTPTFLTTGVLSTLRQADFEAHNILRESGYAGKISQMPIILTPLHFDRDPLQKQPSCQRSVVIRTFITSDFMTGIAATPGNEVPEEVVLKMVAEIKKIPGISRVMYDLTSKPPGTTEWEGPALSALKRLERSQRTDQLDALFGFERPAEPCERTGWLINMHPTEVLDEDRRAVSAVDYYFIQEDGSRFKVALPYRPYFYVATQQGCEREVSSFLAKKFQGKIAKLETVPKEDLDLPNHLVGLKRHYLKLSFSTVDELVKVRKEISPAVRKNRERDQANDVYTSMLSSAEEGASKKVTNQMDNIVDMREYDVPYHMRLSIDLKIHVAHWYNVRYRGTFPPEITRRDDLVERPDPVVLAFDIETTKLPLKFPDPETDQIMMISYMIDGQGYLITNREIVSEDIEDFEFTPKPEYEGPFCVFNEPDEAHLIQRWFEHVQETKPTIIVTYNGDFFDWPFVEARAAAHGINMYQEIGFQKDSQGEYKASQCIHMDCLRWVKRDSYLPVGSHNLKAAAKAKLGYDPVELDPEEMCRMATEEPQTLATYSVSDAVATYYMYMKYVHPFIFALCTIIPMEPDEVLRKGSGTLCEALLMVQAYHANIIFPNKQEQEFNKLTEDGHVLDSETYVGGHVEALESGVFRSDIPCRFKMNPAAFDYLVQNVEKTLRHAIEEEERLPLDQVTNFQEVCDEIKVKLNSLKDVPNRIECPLIYHLDVGAMYPNIILTNRLQPSAMVDEATCAACDFNKPGANCQRRMTWQWRGEFMSASRSEYHRIQQQLESEKFPPLYPDGAPRAFHELSREEQAKYEKKRLADYCRKAYKKIHVTKVEERVTTICQRENSFYVDTVRAFRDRRYEFKGLHKVWKKKLSAAMETGDASEVKRCKNMEILYDSLQLAHKCILNSFYGYVMRKGARWYSMEMAGIVCFTGANIITQARELIEQIGRPLELDTDGIWCVLPNSFPENFVIKSTNAKKPKVTISYPGAMLNILVKEGFTNDQYQELQDPASLTYVTRSENSIFFEVDGPYLAMILPASKEEGKKLKKRYAVFNEDGSLAELKGFEVKRRGELQLVKIFQSSVFEAFLKGTTLEEVYASVAKVADYWLDVLYSKAANMPDSELFELISENRSMSRKLEDYGEQKSTSISTAKRLAEFLGDQMVKDAGLSCRFIISKKPEGSPVTERAIPLAIFQAEPSVRKHYLRKWLKSPSLQDFNIRAILDWDYYIERLGSTIQKIITIPAALQQVKNPVPRVRHPDWLHKKLLEKNDVYKQKKINELFTSEGKRQVLASQVGDIEDFGAAKSLHPSVPIANKRKRVQMSQSLELSQSWREILGPPPSMGTTKEELVAWLRFHQKKWELQARQRRERQKRRRLEDGGGVVRDALSRGLGSYLRHTARSILDLPWQIVQIAETSQPGLFRLWAVIGSDLHCIKLSIPRVFYVNQRVAKPEGAVYRKVNRILPRSNLVYNLYEYSVPEDMYQEHINEINADLSAPDIEGVYETQVPLLLRALIQLGCVCMVSRQLVRHLTGREADTFDIEHLEMRSLAQFPYLEPGSIRHIYLYHSSQGSRALFGLFIPAQRKAAVFVLDTVRSNQMPNLTTMFSAERSALLERVGEELLPPDKHTFEVRAETDPKAICRAIQRLLLGYKDERRGPTLIAVQSNWELKRLASGIPILDEFPLVPIRVTDDISYSVLDWQRHAARRMIRHYLNLDTCLSQAFEMSRYYHIPIGNLPDDISTFGSDLFFSRHLRRHNHLLWLSPTARPDLGGKEADDNRLVMEFDEASVEINNPGCYSTVCLELDIQSLAVNTVLQSHHVNDMESFDIQQASLEDMVTQANIPASYDETALCSNTFRILKSMVVSWVKEITQYHNIYADNQVIHFYRWLRSPSSLLYDPALHRTLHNMMKKLFLQLVAEFRRLGSSVVYANFNRIILCTKKRRIEDAISYMEYIINSIHSKEIFHSLTISFSRCWEFLLWMDPANYGGIKGKVHSRIHCGEESNVEELLENSWNIVQFLPQSCQNYFLMIVSAYIVAVYHSMKEANELTQSFFKKNNPALEFIKYVCQVLSLDANVTNQVNKLRRDLLRLIEGPGPVQGPSPLPGRILPGTVRLRLHRNAAGPGPRCEGHTHAFVLQLCWRLCPHHLLPDLHGAHHRLPEHRQAGSIEIPLRDDEVIELDFDQLPEGDEVISILKQEHTQLHIWIALALEYYKQGKTEDFVKLLEAARIDGNLDYRDHEKDQMTCLDTLAAYYVQQARKEKNKDNKKELITQATLLYTMADKIIMYDQNHLLGRACFCLLEGDKMDQADAQFHFVLNQSPNNIPALLGKACISFNKKDYRGALAYYKKALRTNPGCPAEVRLGMGHCFVKLNKLEKARLAFSRALELNSKCVGALVGLAVLELNNKEADSIKNGVQLLSRAYTIDPSNPMVLNHLANHFFFKKDYGKVQHLALHAFHNTEVEAMQAESCYQLARSFHVQEDYDQAFQYYYQATQFASSSFVLPFFGLGQMYIYRGDKENASQCFEKVLKAYPNNYETMKILGSLYAASEDQEKRDIAKGHLKKVTEQYPDDVEAWIELAQILEQTDIQGALSAYGTATRILQEKVQADVPPEILNNVGALHFRLGNLGEAKKYFLASLDRAKAEAEHDEHYYNAISVTTSYNLARLYEAMCEFHEAEKLYKNILREHPNYVDCYLRLGAMARDKGNFYEASDWFKEALQINQDHPDAWSLIGNLHLAKQEWGPGQKKFERILKQPSTQNDTYSMLALGNVWLQTLHQPTRDREKEKRHQDRALAIYKQVLRNDPKNLYAANGIGAVLAHKGYFREARDVFAQVREATADISDVWLNLAHIYVEQKQYISAVQMYENCLRKFYKHQNTEVLLYLARALFKCGKLQECKQTLLKARHVAPSDTVLMFNVALVLQRLATSVLKDEKSNLKEVLNAVKELELAHRYFSYLSKVGDKMRFDLALAATEARQCSDLLSQAQYHVARARKQDEEERELRAKQEQEKELLRQKLLKEQEEKRLREKEEQKKLLEQRAQYVEKTKNILMFTGEVEGSKEKKRRSKKEFDEFVNDDSDED-ERKKKKRRSRVEHLFFFPAPQ--PKPELPPSMKGKIKSKAIISSSDDSSDEDKLKIADSNSDSDSKRIVSDSDSDSGGSPRRSSVPSEEDSDSDRDSDXXXXXXXXXXXXXXXXXXXXXXXXXXXXXXXXXXXXXXXXXXXXXXXXXXXXXXXXXXXXXXXXXXXXXXXXXXXXXXXXXXXXXXXXXXXXXXXXXXXXXXXXXXXXXXXXXXXXXXXXXXXXXXXXXXXXXXXXXXXXXXXXXXXXXXXXXXXXXXXXXXXXXXXXXXXXXXXXXXXXXXXXXXXXXXXXXXXXXXXXXXXXXXXXXXXXXXXXXXXXXXXXXXXXXXXXXXXXXXXXXXXXXXXXXXXXXXXXXXXXXXXXXXXXXXXXXXXXXXXXXXXXXXXXXXXXXXXXXXXXXXXXXXXXXXXXXXXXXXXXXXXXXXXXXXXXXXXXXXXXXXXXXXXXXXXXXXXXXXXXXXXXXXXXXXXXXXXXXXXXXXXXXXXXXXXXXXXXXXXXXXXXXXXXXXXXXXXXXXXXXXXXXXXXXXXLPSNLPQLQNLIKRDPTSYTEEFLQQYHHYQSHVEIFTFQPDKPNKELAELVMFLAQVAHCYPEQMANFPQQLKELLSYHHTVLDADLRMTFCKALMLLRNKNLINPTSLLELFFQLLRCHDKLLRKTLYTHIVTDIKNVNAKHKNNRINTTLQNFMYTMLRDSNPTAAKISLDVMIELYRRNIWNDAKTVNVITTACFSKVTKVLVAGLKFFLGKDEDEQESDSDSEDDGPTARDLMVRYATSKKTSKRKKKLEKAMKVLKKHKKKSKPEVFNFSAIHLIHDPQDFAEKLLKQLENCKERFEVKMMLMDLISRLVGIHELFLFNFYPFIQRFLQPHQREVTKILLFAAHASHQLVPPEIIQSVLMTIANNFVTDKNSGEVMTVGINAIKEITARCPLAMTEDLLHDLAHYKTHKNKNVMMSARTLIHLFRSLNPEMLQKKYRGKPTEASVEARIHEYGELDAKDYIPGAEVLEVEDEGGNQEEDGWESASMEDDEDGEWIDVHHSSDEEQQEVAEKIKSMPVEERKAKAAAVSTSRLLTQEDFHRIRLAQLSREINSAAKRKNEEESRGELLSLRDIEHLHKKPKSDKETRLATAMAGKTDRKEFVKKKKRLNPFASSTNKEKKKQKNFMMMRYNVRTKNKRSFREKQLALRDALLRKEKQLVITRVPESCRA----AAERGRAVAEEKAGSGGREMLAWASAQIHCQFHASENRVALPPSPDVQAENETVFVPNRGERGQCILSTPPKILFCDLRLDPGESKSYSYCETLPIDGPPSFRGQSVKYVYKLTIGCQRVNSPIKLLRVPFRVLVLHGLKAVAPSNPFLEEERLADLATELLMAATSRRLHLYNISNTRGKVGTFCIFKTVYKIGEDVIGTFNFSDIPCLQFSVSLQTEESIQEEFQRRRGQPVSFSTHARHQEACLHTAQSSFNLPIPLSSTPGFTTNIVSLKWRLHFEFVTSGESQSEAITWTGVEQIEVDTFSWDLPIKVLPTNPILMGGPALFRPLSAEDQQPAEIESLCMNCFRNGVTRLLLTRIPFFKEIIVSSFACESCSWSNTEIQSAGRIQEQGVRYALAVASRQDMNREIVKTDCATVRIPELDFEIPAQKGVLTTIEGIIDRAVMGLEQDQPVRRATDKEVASKIDEFISKLKQLKEVHSPFTFIIDDPSGNSFVENPHAPQKDEALVVTYYKRTPQQAAMLGLEEEELDEKASVEDLRNEVLQFNTNCPECNAPANTNMKLVQIPHFKEVIIMATNCDSCGHRTNEVKSGGAIEPQGTRITFRITDPTDMTRDILKSETCSVEIPELEFELGMGALGGKFTTLEGLLKDIKDLVERNPFTLGDSSTPEKLQEFLGRLQEVIEGKTKTVFIMDDPAGNSYLQNVYAPEEDPELKVEHYERTFEQNEDLGLNDMKTEGYMTDDKDVLRDVWFGRIPTCFTLYQDEIT-EREAEPYYLLLPRISYLTLVTDKVKKHFQKVMRQEEVNEIWFEYEGTPLKWHYPIGLLFDLHASNTALPWSITVHFKNFPEKDLLHCHSKDVIEAHFMACIKEADALKHKSQVINEMQKKDHKQLWMGLQNDKFEQFWAINRKLMEYPPEDSFRYIPFRIYQTERPFIQKLFRPIASGGQLHTLGDLLKDVCPSAITPEATSLSKKMFLPSKQRRSQAPSAWFKACFSFTSNHVRIIFL---XXXXXXXXXXXXXXXXXXXXXXXXXXXXXXXXXXXXXXXXXXXXXXXXXXXXXXXXXXXXXXXXXXXXXXXXXXXXXXXXXXXXXXXXXXXXXXXXXXXXXXXXXXXXXXXXXXXXXXXXXXXXXXXXXXXXXXXXXXXXXXXXXXXXXXXXXXXXXXXXXXXXXXXXXXXXXXXXXXXXXXXXXXXXXXXXXXXXXXXXXXXXXXXXXXXXXXXXXXXXXXXXXXXXXXXXXXXXXXXXXXXXXXXXXXXXXXXXXXXXXXXXXXXXXXXXXXXXXXXXXXXXXXXXXXXXXXXXXXXXXXXXXXXXXXXXXXXXXXXXXXXXXXXXXXXXXXXXXXXXXXXXXXXXXXXXXXXXXXXXXXXXXXXXXXXXXXXXXXXXXXXXXXXXXXXXXXXXXXXXXXXXXXXXXXXXXXXXXXXXXXXXXXXXXXXXXXXXXXXXXXXXXXXXXXXXXXXXXXXXXXXXXXXXXXXXXXXXXXXXXXXXXXXXXXXXXXXXXXXXXXXXXXXXXXXXXXXXXXXXXXXXXXXXXXXXXXXXXXXXXXXXXXXXXXXXXXXXXXXXXXXXXXXAGGVLRHLLLKLRATGPVTVAEYMREALTNPGQGYYTRRGGVGE--DFITSPEISQIFGELIGIWYISEWMAMGKQNAFQLVELGPGMGTLTGDILRVFNQLASLLSKVSIHLVEVSPKLSAIQAEMLTGGKSAYMKGISKTGIPIYWYRDIQDVPQGYSFYLAHEFLDALPIHKFQRTEKGWHEVLVDIDEVPDQLRFVLSPSRTPATENFIQPEETRDHVEVCPEAGVLIQRLACRIEKDGGAALIADYGHDGTKTDTFRGFRNHKLHDVLKAPGTADLTADVDFSYLRKMAEGRTATLGPIKQREFLKNMGIDLRLQVLLQHSNSATHEQLLHSFDMLMNPKKMGDCFHFFALLPHHRVPVAGFXXXXXXXXXXXXXXXXXXXXXXXXXXXXXXXXXXXXXXXXXXXXXXXXXXXXXXXXXXXXXXXXXXXXXXXXXXXXXXXXXXXXXXXXXXXXXXXXXXXXXXXXXXXXXXXXXXXXXXXXXXXXXXXXXXXXXXXXXXXXXXXXXXXXXXXXXXXXXXXXXXXXXXXXXXXXXXXXXXXXXXXXXXXXXXXXXXXXXXXXXXXXXXXXXXXXXXXXXXXXXXXXXXXXXXXXXXXXXXXXXXXXXXXXXXXXXXXXXXXXXXXXXXXXXXXXXXXXXXXXXXXXXXXXXXXXXXXXXXXXXXXXXXXXXXXXXXXXXXXXXXXXXXXXXXXXXXXXXXXXXXXXXXXXXXXXXXXXXXXXXXXXXXXXXXXXXXXXXXXXXXXXXXXXXXXXXXXXXXXXXXXXXXXXXXXXXXXXXXXXXXXXXXXXXXXXXXXXXXXXXXXXXXXXXXXXXXXXXXXXXXXXXXXXXXXXXXXXXXXXXXXXXXXXXXXXXXXXXXXXXXXXXXXXXXXXXXXXXXXXXXXXXXXXXXXXXXXXXXXXXXXXXXXXXXXXXXXXXXXXXXMPRICEGDCAVLKRGDVFKAVAVLRQRKIIFEKQGFYLDNAIGHVYGTTFEVTSDGNLQPKRQVEETTTETKEAGTDNRNIVDDGKSQKLTHDDIKALKDKGIKGQEIVQQLIENSTTFRDKTEFAQDKYIKKKKKKYEAVITIVKPSTRILSTMYYAREPGKIIHLRYDTLAQMLTLGNVRAGNKMIVMETCAGLVLGAVMERMGGYGSIIQMYPGGGPIRAATSCFGFPKPFFNNLHEFPLSKVDSLLEINQEQETMDINAEDAEFKENKERENK-VREKQRKQWERTKKLTEAAALLREKNADGLLVASKFHPTPLLLSLLEFVAPSRPFVVYCQYKEPLLECYTKLRERGGVVNLKLSETWLRSYQVLPDRSHPKLTMSGGGGYILSGITVVLMSKLQFAPFSSALNVGFWHELTQKKLNEYRLDETPKVIKGYYYNGDPSGFPARLTLEYSAFDINASIARCCPAFGTLYNTNTFETFKSCDKKSLLEKEANEIWESIKSGAALENPMLLNRFLLLTFADLKKYHFYYWFCYPALCFPDGIVIQKPVCLGDRFSLNQIQALQKAYDELCQTEPYFLIKYHDNSVVVSPLKKWDGFFDQGKVTVGVYDPCNLSHYPGWPLRNFLILASHKWGNILQSIEVLCFRDRTMQGVRDITHSIIFEIKLPQGFGPDCPKAVGWEKNQKGGMGPRVVNLSECMDPKRLAESSVDLNLKLMCWRLVPTLDLEKIVSAKCLLLGAGTLGCSVARTLMGWGVRKITFVDNARISYSNPVRQPLYEFEDCLSGGKPKALAAAERLQKIFPGVNSEGYNMSIPMPGHPVNFVTMAQARKDVATLEELIDAHDVVFLLMDTRESRWLPAVIAASKRKLVINAALGFDTFVVMRHGLKKPKQQETGNASLFSNIPGYKLGCYFCNDVVAPGDSTRDRTLDQQCTVSRPGLAMIAGALAVELMVSVLQHPEGGYAVASSSDEPPTSLGLVPHQIRGFLSRFDNVLPVSLAFDKCTACSPKVLDQYEREGFNFLAKVFNSSSFLEDLTGLTLLHQETQAAEIWDMSDDETMAALGEWGVRRDGGDADGFTLDEVLRLGGTKQDFLMLCGVDEAEEMVDGGKKGAIDDLKEGELEAFIGSLGLGKYAKGCLDEE-EEEEENEEKKGSKEKEKIPKKEKSKKEKSKKKETVAPSSEGKK--KKTEEQVSSRKDSKKPRQQQSVFTFRAREVILIKPGGKWYDEYTGE-TSAEPQDPALLSQYKALAQKLYQHETELYKSKTEYQKGASSAWMKTVVSSGTLADRMAAMTLLIQDSAVHSLHFVENLVNLVKKKGRQQSLMALDTFRELLLSDLLPDTRKLWSFSQRPFNNIEKMSSGNRDSRDRRLILWYFEHQLKLLVAEFVQTLEALSHDSLTATKTRALAAAHELLCNKPEQEKFLLVQLVNKLGDPQNKIATKASYLLETLLHKHPNMKGVVCSEVERLLYRTNISAKTQYYAMCFLNQIVLSHEETPLANKLITLYFCFFRNCIKKKDVESKMLSALLSGVNRAYPYAEIGDEKVKEQMNTLFKVLHLVNFSTSVQALMLLFQVMDSQQTVSDRYYAALYKKLLDPGLATCSKPSMFLNLVYKSLKADVVLRRVKAFVKRLLQVTTGQTPPFICGTLYLLSELLKVKPGLRVQLQDHVESDEEECFKDQEETEENEEFVDAEREERSATENSA--KRNNSSAASWVHHENMGGRKNGVSYDPLHRSPLYCGAESTSLWELKKLSEHFHPSVALFAKTILEGNHIQYSGDPLQDFTLMRFLDRFVYRNPKLHKGKENSVVMQRKKKQFMTDTQNLAVNSKEFLARDESKIPVDELFFHRFYTKFDKTREKHRRQEDEESVEDVDDDEFERALDTFEADGAVGQDDLDFAGNIKKKSNGNKKSKRSEESGDWEDSDDE--EFSDLDDEEVSLGSMEEDDFEE---DMDEEGGVFMDVSDDGNGPDL--KKDEGSSQKKRKLKDAKILAAAEEIGYLLDENAGSNIGMNAMANRDNANIKQIKWELERDRWLHNRDVKSIIKRKKQLRHTGLKKK---RGKKSKRMGWDTKKCLCELRAALEVLRCYGLHAAVEEWFLEVLQTDLQAHIAPEFWNCVGQYAEEQQCSALLLDAFCLLKCRLEPYLSSMELLEGTLREKVYTMFKAILFFSTTKPFQEMIQQFYSRTFRIYMRQWKKAEQESDTEESAVCAGCGSRREQCWCPTAMERFRQLNHILRRLNLLERVSADAVTTILHRMIKERMERRCRGEYEHSFLNEFQEWIEK-VLGWLSRVFLQDEASSTLRRWRCHVQRFFYRIYASMLIEELFSIIRDFPESKPAVEDLKFCLERTNLRQQLLSSLKSALEIRLLHPGVNTSDIITLYISAIKALRELDPSMVILEVACEPIRKYLRTREDTVRQIVAGLTAEGSGDLANELSKADPVTLENGQESDDDISEPGDWVPDPVDADPGKSSSKRRSSDIISLLVSIYGSKDLFINEYRTLLADRLLHQFNYSAEREIRNVELLKLRFGEAQMHYCEVMLKDMADSRRINANIRDEEEKLPERPPFSLVAVILSSEFWPPLKEEKLELPEQVKEAMEAYSKKYEKLKAMRTLNWKYHLGLVSLDVELADRTLSLSVSPVHAAIILHFQTKSTWTLAELSEVLKVPVTSLKRKMTLWLQQGVLREEPPGTFTVIEEEQKDQGEKVDSDEEGDSAMASQADQKEEELQLFWTYIQAMLTNLESLSLERIHSMLKMFVMTGPVVEIDIQELQGFLQKKVRDQQLIYSGGVYRLPKMAARAALRQTARLASSSALLQVLFRAVTFGLNALTLRYLSRELLGVVSVRLTLLYSTAVFLAREAFRRACLSGGAERSWAATINLLWLTVPLGVFWSAFLGFVWLHLLEVPDSVVPHYRAGVVAFGLSAVVELLGEPCWVLAQAHLFVRLKVIAESLSIVSKCILTVVLVVLYPQWGLYIFSLAQLFYTSVLVTCYVVYFAKFLGATKKSFPITRMKALLPNLMADKTFLNWKEARLTWSFFKQSFLKQILTEGERYVMTFLNVINFGDQGVYDAVNNLGSLVARFIFLPIEESFYVFFAQVLERGKNVKDQKQDDVAMAANVLELLLKLVLLIGLTIAVFGYAFSQLALDIYGGSMLSSGTGPDLLRCYSLYVLFLAVNGVTECFTFASMCKEEVDRYNFVMLALSFTFLCISYFLTRWHGSVGFILANCFNMGIRIAHSIHYIYGYFKESSYRPLTGLLPSPFLVLAYIISGGITVYSERRQAIVMARGEELHSTGEGMCRRSGAVSLRWTWPRFLQDLQCLKGQRRDKMFDKNLQDLVRGIRNHKEDEAKYISQCIDEIKQELKQDNIAVKANAVCKLTYLQMLGYDISWAAFNIIEVMSASKFTFKRIGYLAASQCFHEGTDVIMLTTNQIRKDLSSPNQYDTGVALTGLSCFVTPDLARDLANDIMTLMSHTKPYIRKKAVLIMYKVFLKYPESLRPAFPRLKEKLEDPDPGVQSAAVNVICELARRNPKNYLSLAPLFFKLMTSSTNNWVLIKIIKLFGALTPLEPRLGKKLIEPLTNLIHSTSAMSLLYECVNTVISGMPNHSASIQLCVQKLRILIEDSDQNLKYLGLLAMSKILKTHPKSVQSHKDLILQCLDDKDESIRLRALDLLYGMVSKKNLMEIVKKLMIHVDKAEGTTYRDELLTKIIDICSQSNYQYITNFEWYISILVELTRLEGTRHGHLIAAQMLDVAIRVKAIRKFAVSQMAMLLDNAHLIASNTQRNGICEVLYAAAWICGEFSEHLEEANQTLEAMLRPKVTTLPGHIQAVYVQNMVKLYASILQQKEQAGEKEAAQEITQLMIERLPQFVQSADLEVQERASCILQLIKYIQKLQVKEVPVAEEVIALFAGELNPVAPKAQKKVPVPEGLDLDAWINEPPSDSESEDEKPKTIFHDEEQRHSKPRHPEMDEEELARRREARKQEQANNPFYIKSSPSPQKQDTPGVEHIPVVQIDLSVPLKVPGMPLEKDKKKKKQKKEKRGKHHTESEEDIAPAHHVDITEEMPENALPSDEDDKDPNDPYKALDIDLDRPLADSEKLPVQRHRNAEALKMPESEKPKKKEKKHKEKEKDKGKKK--------------XXXXXXXXXXXXXXXXXXXXXXXXXXXXXXXXXXXXXXXXXXXXXXXXXXXXXXXXXXXXXXXXXXXXXXXXXXXXXXXXXXXXXXXXXXXXXXXXXXXXXXXXXXXXXXXXXXXXXXXXXXXXXXXXXXXXXXXXXXXXXXXXXXXXXXXXXXXXXXXXXXXXXXXXXXXXXXXXXXXXXXXXXXXXXXXXXXXXXXXXXXXXXXXXXXXXXXXXXXXXXXXXXXXXXXXXXXXXXXXXXXXXXXXXXXXXXXXXXXXXXXXXXXXXXXXXXXXXXXXXXXXXXXXXXXXXXXXXXXXXXXXXXXXXXXXXXXXXXXXXXXXXXXXXXXXXXXXXXXXXXXXXXXXXXXXXXXXXXXXXXXXXXXXXXXXXXXXXXXXXXMASYKPVVIPAVPKLGEKITQDTLYWRGYKTPVQIKEFGAINKIDFSPVPPYNYAVTASSRVHIYGRYSQEPIKTFSRFKDAAYCATYRDDGKLLVAGSEEGSIRLFDISGRAPLRQFDGHTKAVHVVGFLSDKYRIFSGGDDYSSSLWDIPSATEIVSYSEHSDYVRCGCASKNGDVFITGSYDHTVKVFDARTKSSVMTIEHGHPVESVLLFPSGGLLVSAGGRYVKVWDVLKGQLLVSLKNHHKTVTCLCLNSSGQRLLSGSLDRHVKIYSTTSYKVVHSFNYATSILSLALSPEDETIIVGMTNGVLNVKHRKPEESKEKSRQPAYRTYKGRNYMPKQEDFFVSKPGRCIMRKYDKLLKSFQSSKALDAVLEPTPEVTVAVMQELNRRGTLRSALAGRDEKQISLLLTFVTRRVIEPRFTPVLITVADMITDIYQPVVGQSALVDKQFLRLQEAIGREIDYQEELLEVLGMMDALFMAQCVQSVQEFIQDSFVPLVAALCSEEAERLTRRNNLSFAELVKPFCRLTSEVHMRDPNNQLHIIKNLKIAVNNIITHPPQHGAIRKLLNDVVSISQPAANVITAGDLNISATTPWFESYRECFLQSMPASDHEFLNHYVACMLVVSSSEPEPVEQFLKLSQEQHRIQHSSYYPKWFIPNTLKYYVLLHDVSSGEEQRADSIYEEMKQRYGTQGCYLLKINSRVSNRGTDEQIPDPWSQYLQKNSIQNQDCYEDCPY-LISDGLDNEIKFKTHPLQLDHPSS-SLDSTDYVKATTSLQESKKSNSGTPHGACLTLTDHDRIRQFIQEFTFRGLLPHIEKTIRQLNDQLISRKGLSRSLFSATKKWFSGSKVPEKSINETSGLLYPPEAPELQIRKMADLCFLVQHYELAYSCYHTAKKDFLNDQAMLYAAGALEMAAVSAFLQPPRPYPAHYMETAIQTYRDICKNMVLAERCVLLSAEILKSQSKYSEAAALLIRLTSEDSDLRSALLLEQAAHCFINMKSPMVRKFAFHMILAGHRFSKAGQKKHALRCYCQAMQVYKGKGWSLAEDHINFTIGRQSFTLHQLDNAVSAFRHILINDSKQPPAQQGAFLREYLYVYKNVTQLSPDGPLPQLPLPYINSSATRVFFGHDRAEGEKQAATHVSLDESSQQWKELEEQVVSVVNGVIPSNFQPTQFCLNRYSDNSRFPLAVVEEPITVEVSFRNPLKVPLLLTDLSLLWKFQPRDFSAKHEDDTIGTEAIAEFLINSEETKMARLKLFPHQTGELHILGVVYNLGTVQGTSNGLSVRGRQDLEIQGPRLNNTKEEKTSIKYGPDRRLDPIITEEMPLLEVFFINFPTGLLCGEIRKAYVEFVNVSKCPLTALKVVSKHPEFFTFGANTAVYKTVVTDGTGGQPEVIHVPLPDSILLPGASVQLPMWLRGPDEEGVHEINFLFYYESIKRHSKMCHRVLRHTAVICTSRSLHIRATVCRSNALEDRGDNMLVFVDVENINTVKEFHIVQVSSNSKHWKLQKEDKDTKLASREKAKLCFKAVRCKNEENYTFADIVFGNEQIISSASPCADFFFQSRLIQRCSEVDLNIVVLWKAYVVEDNKQLILEGQHHIALNTVGKEAFSFPQTPEQLSNLIKTSLHYPESFNHSFHQKSLCLVPVTLLLSNCSQAVVDVMIDLREIHGSFTWLGQTQYKLQLKSQEVYSLQLKACFVHTGVYNLGTPRVFALFETSQQNSMPALIIINNMSAAMAAACLAPLGGRLRACRSLTSAAPLYDVVVSGGGMVGSAMAAALGHDIHFHDKKIALLEAGPRKEYHLPESYSNRVSSISPGSATLLSSFGAWDHVCNLRCKPFRRMQVWDACSEAIITFEKDDL-DDMGYIVENDVVMSAVTKQLDAVADRVEVFYGSRAVGYTWPLPSHSCDTSPWVQVELADGRRLQTKLLIGADGHNSVVRKEAEIQNIEHQYDQSAVVATLHLSEATDNNVAWQRFLPTGPIALLPLSDTASSLVWSTSHEHASELLTMDKESFVDSINSAFWSNVNHSDFIDAAGAMFRSALSLLKPSGTAVRQLPPSVANVDPESRAVFPLGMGHATEYVRHRVALIGDAAHRVHPLAGQGVNLGFGDIACLTHHLSAAAFNGQDLGSLKHLLRFETERQRHNVSLIGAIDLLKRLYSTSLSPLVLLRTWGLQATNALPPVKEQIMAFASKAGPRGDGDGALRPLYLDVQATTPLDPRVLDRMLPYLTGCYGNPHSRTHAYGWESEAATERARRQVADLIGADPREIIFTSGATESNNMAIKGVARFYKSRKKHIITTQTEHKCVLDSCRSLEAEGFQITYLPVQKNGLIDLKELEAAFQPDTSLVSVMAVNNEIGVKQPIRDIGEICRARQVFFHTDAAQAVGKIPLDVNDSKIDLMSISGHKIYGPKGVGAIYVRRRPRVRLEPLQSGGGQERGLRSGTVPTPLAVGLGAACEVAQEEMEYDHKRISQLAERLVTKILSEVPDVVMNGDREHRYPGCINLSFAYVEGESLLMALKDVALSSGSACTSASLEPSYVLRAIGADEDLAHSSIRFGIGRFTTEEEIDYTVQKCIQHVKRLREMSPLWEMVQDGIDLKSIKWSQHSTMGCNASAHYSKHKYNET-------------------------------------AIKATVL----IQRWYRCKRAQLEVRR-RYSLTIFQSIEYADEQEQTQLSNFFTLEHCVHRGEVARTSTGSDSPTDSYVIKYEKIDVPDSYRGPRLSFPLDISHAKTLLNALKDRQLLHARYVLQLLCETRRVLKEKPNITHVSVSYFKEITICGDLHGNLDDLLLVFHKNGLPSENNPYVFNGDFVDRGKNSMEILIILFVFLLIYPNDFHLNRGNHEDYILNMKYGFAKEVLKKYKDHILHHLQDIFSWLPLATIVNNKVLIVHGGI--SDTTDLDSLNLLERNKTEKERKQVLDILWSDPNKQHGCTPNRRGGGCYFGPDTTDQLLKRYNLKMLIRSHEFKPDGYDLTHNGKVITIFSASNYYEAGSNRGAYIRMNPDLVPHFIQYQVCACTDKKPMHQVQPTLSYMDEDDPGEAATMSMTTIFDLVDEYESICNNQVNILGKIVYRATPQKFSKTASVLWLLKQEMVTWRLLSSLYRDRIQSALEDETAFDVLNASEKTSVDNLFQKDALVRQSQLVVDWLESIAKDEIGSDNIEFYAKSVYWENTLHILKQRQLSRPLVTELDPDAPIRQKLPLDDLDREDDARLLKYLFTLIRAGMTDEAQRLCKRCGQAWRAATLEGWKLYHDPNINGGNEVQPVEGNPYRCIWKICCWRMAEEEQFNRYERAIYAALSGNLKQLLPVCDTWEDTVWAYFRVMVDTLVEQEIRTSTTEEVEELPREYLETNWTTERVFEELQATDKKRIEENQEHYRVIQKFIILGDVDGLMEEFSRWLSKDRGHLLRFMTHLILFFRTLGLQTKEEVSVEVLKTYIQRMISEKHTDLIAFYVSHLPPELAVVQYALFLEDVTESDQRHHCLELAKEAGLDVAAITKTVVENIRKKDAGDHMLDTGTTEADRLKIDVIDWLVFDPAQRAEALKQSNAIMRKFLASKKHEAAKDVFVKIPQDSIAEIYNQWEEQGIEASLPAEDDNAIREHLCIRAYLEAHEIFNKWFQHMNSAPQKPPLPQASFTEKVAHEHKEKKYEVDYGIWKSFLDGLTSDVKEKMYNVLLFVDGWMVDVREDADPERTHQMILLRKLCLPMMCFLLHTVLHSTGQYQECLRLADMVASERHKLYSVFSKEELRKFLQKLRESSLMLL-MLRAGCRAALARRLSSAPEGLKQTPLDALHRARGGRMVPFAGWSLPVQYGRGHLESHLHTRRHCSLFDVSHMLQTRVYGRDRVRFLESLVVGDIAELRPGQGTLTLLTNERGDIVDDLIVTNTAEDHLYVVSNAGCADKDRAVMEGRAAELRAAGGDVHLEVSGQRAAGVQGPSMAQVLQAGLPDDLTKLTFMTSTATTVFGVPGCRVTRCGYTGEDGVEISVPAGRAVELAERLLGCPEVWPAGLAARDSLRLEAGLCLYGNDIDESTTPVEAGLLWTLGKRRRTAMDFPGAAIIMEQVKEKPKRKRVGLTSVGPPLRPPAAILGPEGTPVGTVTSGCPSPSLGKNIAMGYVQAAHSRPGTTLTVEVRKKQHPALVTKMPFVPTHYYMAKMSGNTHRFLTFSERLSNVNIDIIHRIDRTGSSAEEVETYFYEGLQKWRELNLTQHFVQFYKEVANKCQSFNQLVYYQSAIVQSLKTHLQVKASLAYQPLLDLVVQLARDLQADFYPHFHDFFVAITKLLDTQDTELLEWAFTSLSYLYKYLWRLMVKDISNIYSLYSTLLAHHKLHIRNFAAESFVFLMRKVSDKNALFNLMFRDLGEHPKKVEGVGRLLFEMCKGVRNMFHSCTETALKLILVKLGPVIGEAFEQMIRSAAVHIHREHFDVVFKCLKESLVNCCMASEQMERVLRAYLILVEHANGSKISQPILLNTISATKEAIEKVFCFLLDFSEAMFTMKQFERHFLPCFLKYVEHATAILAKLVPVLDHVLSLIQLPSQPWVALVVLPHIGSLFVACQPSDPSALLLADLYYTRLQEPLSQGLMELFEKLQPNISTGISKVRLLTVRILNHFEELQSVFATLLQAELVPATVNDYREKLLHLRKLRCDIAPSGSLQEVPLRYLLGMLYINFSPLWDPVIELITSHAKEMNKQFWKVFYEHLERAAAYAEMELPEGGVGTVFLGTRTDCSERLDHTNFRFLLWKALEKFPDRVEPRSRELSPLLLRFIRNEYYPADSLVAPTQDLRKKTTGEEVNDVNMEKTRRAAAKQLIAHLQVFSKFSNPRALYLEQKLNALYTQLLSHQDQNVQRIALDCIMTYKHPHLLPYRENLQRLLEDKSFKEEIVHFSISEENTIVKVEHRPHLVPVLMRILYGRMRNKTGKKSAAATRMSIVLRFLAGSLPEEIRMFLDLLFEAVKQFSHGLRSMSELDLAKVLPLGRQHSLFNGLEVVLKNMGHLISQYLPEILQILLCMTAVVSCILQQREKVQPRLINPLKNLRRFGLKLVVEFFSDHETYSFSVEIDAVFHAVVWPQVCRLASESQYSPTFLLKLIYTWSKNPRYFPLLAKQYPDRPYDILSNVFAVLSAKNLSEATSSLVMDIADSLLNSPNFEPTEQVSTEETLSLGCRLVLPHVPAILQYFSKTMLNVEKMKRAQVSKELSILSKISKFIQEKSQNSVLVSLLLPFLHQSNEQDAEIDILETVQNLLRHCSNPASFLKPLAKLFSVIQNKLSRQKLCLVFQTLSDLDSDLKYITD-VVKLNAFDQRHLDDINFDVRLSAFQSITAHIEMQTVDINFLIPVMHNCFYTIQLGDMALSDNASLCLTSFIHRLAIDHTEEDYKELIQHTLLESLRRGLKSKTESIQQDYTSLLSCLIQTFPANPEFRDLVQLTNHDPDMDFFENMKHMQIHRRARALRRLAKQLTEKKLSSKSLQNYIMPYATTAIFSEKMLKHENMVTASVEVVGAICRHLSWSAYLYHLKHFIHVLQTGQISPKLGVSLLETVLEAFHFDHETLEKQLVTIENQ-GEEGMELEQSE--EEDKRENIRERNKEELECLIKHIQDTVIVNILPKLHRCIVAKVKRDEEHKLVKSSVVNDDEVVRVPLAFAMVRVMQCLPQEVMEANLPSILLKVCSFLRNRFQEIRDVARNTLTKIMEVLGVQYLLYILKEMQSTLIHGYQLHVLTFTVNLLLKGLTTRLSAGDLDPCLDILIEIFNQELFGDVAEEKEVKGIVSKVMEARKNKSYDSYEILGKYIGKGQVTKLILPLKEILETTTSLKIVRKVHEALRHIMAGLIFNSDMNAESLLLLSHGLISENLPLLTEKAKTKAAPPPDPRLQPESCLLLQPTPTRGGQKAPVSRRTNTYILVESGLRLLHMSLKRSKVNSSDEHVLEMLDPFVQLLIDCLKSMDVKVITGALQSLVWILKFPLPSINTNLESLIKQLFLLLKEFAKTGVAKGQNFHLVVNCFKSVTILVKNAKS-QITSKQLQVLLGFAEEDIYDSSRQATAFGLLKAILSRKLIVPEIDDVMQKVAQLAITGQSEPVRVQCRQIYLKYILDYPLGDKLKPNLDFMLVQLDYEYETGRESALEMIVYLLDMFPQELLHKYCGLFFISLCMMMINDDSAKCKKMAALTCKSLLSKINNDKQDLLFSLVTEWFHSKKSSHRRLAAQACGLFVEVEGVMFERRLGAVLTLVEKEINPVQFEDITEEEEEKAADRLLFSFLVLVTKLISECSLIQLTKHADTVSQIWDHVQSHLWHPHSWVWLTATQIFGLLFASHKPEDLVAKWREFFLTAELDRKVKELVFAFCHQLHSKFLDQSLGEQVIKNLLFVAKVIYLLAPPATLIWLMKKLSLMAKREAAYSKIPLKRSCIFKFLGAISVDLGKDRPYLPTVLTPLYRELNQDPTLKNLSQEIIELLKKLVGLEAFSLAFSSVQKQANQKRAMRKKQRALQAVANPDIAARRKLKRHKNKAETRKRKIEFLRPYKAKKHMSKVTDWFAHSFDDFIGSRKRAKLLPCSKSRQNWDQPQDEPWVDKYKPETQNDLAVQKKKIEEVETWLKMHIFQRQDGCVLLLTGPAGCGKTATVQILAKDLGVQVQDWTNPISLDFTKHTFPSQAQAALFQDFLLRANKYNKLQMLGSSENDKKLILIEDMPNQFYRDPSSLHEILRRFVRTSRCPLIFIISDNFSGDSNQRLLFPKEILEELCISIISFKPVAPTNMMKVLNRIATAEANMNREKNYAPDRASLELLCKGCSGDIRSAINSLQFFSMKDCSLERKKRSSKSETAAAMCSLRKKSSEDQAIQAIGGKDASIFLFHALGKIIYCKREPSESEFPQLPSHLLEHHRDTLLIHPEDIVEKSHMSGSMFNLYLHQNYVEFFTDIDDVVRASEYLSTADVLCGNWNSRLVMEEYSTSVSTRGVIHSNTSRGGMGFRPLHKPQWFFINSKYQENCAAAKSLFSFCLSPECLQTELLPYLAKLANPMRNEAQIAFIQDIGRLPLKRHCSQPQPVAEEYMSEFRIHHDVNELLSLLRVHGGEGAEVYIDLLQKNRTPYVTTSVSAHSAKVKIAEFSRTPEDFLKKYDELKSKNTRHLDSLVYLLSKLTEDKETLQYLQQNAKERAELTAAAGGSTNFSIPSSTSKISLQELEELRKQLGTVTANSSAQPLELTKMLRDKQNKKNSQPVPVFPSWVYERPALIGDFLIGTALSTDITVPIGTLPLASQESMIVEDLLYVLIGVDGRYITAQPLVGRQNRAFLVDPNLDLSIKELVTRILPVAASYSAVTRFIEEKSSFEYGQVNHALAAAMRTLIKEYMILITQLEHLQRQGLLSLQKLWFYIQPTMRTLEILSSLATSVDKGECMGGSTLSLLHDKTFNYTGDSQAQELCLYLTKAASVPYFEILEKWIYRGIINDPYSEFMVEEHE-LQKEKIQEDYNDKYWDQRYTVVQQQIPSFLQKMADKILSTGKYLNVVRECGRDVTCPVAKEVIYTLKERAYVEQIEKAYNYASKVLLDFLMEEKELVAHLRSIKHYFLMDQGDFFVHFMDLTEEELKKPVDDIITTRLEALLELALRMSTANTDPFKDDLKIDLMPHDLITQLLRVLAIETKQEKAIGADPTELTLSGLEAFSFDYIVKWPLSLIINRKALTRYQMLFRHMFYCKHVERQLCNVWISNKTAKQFSLHSAKWFAGAFTLRQRMLNFVQNIQYYMMFEVMEPTWHILEKNLKLASNIDDVLSHHTSFLDNCLKDCMLTNPELLKIFSKLMSVCVMFTNCMQRFTQSMKLDSEMDRLSKLLAEHADNLHLTSGFEATINKFDTNFSTHLLDLLDRLSIYSTNDCEHSMLNIIYRLDFNGFYTERLEHMSAERSQRMSVPAFIDITEEDQAAELRAYLKSKGAEISEENSGGLHVDLAQIIEVCDVCLKDDKDVESVMNSVVSLLLILEDQEALIESLCEKLVKFREGERPSLRLQLLSNLFHGMDKNTPVRYTVYCSLLKVASSCGAIQYIPTELDQVRKWISDWNLSTDKKHTLLRLLYDVLVDCKKSDTAAKVMVELLGSYTEDNASQARVDAHRCIVRALKDPNTFLFDHLLALKPVKFLEGELIHDLLTIFVSAKLVSYVKFYQNNKDFIDSLGLLHEQNMAKMRLLTFMGMAVENKEISFDTMQQELQIGADDVEAFVIDAVKTKMVYCKIDQTQRKVVVSHSTHRTFGKQQWQQLYDTLNTWKQNLNQVKNSLLSLSDTMAGWLGRVCLLLLCLCGEAAAGRDFYKILGVSRGASVKDIKKAYRKLALQLHPDRNPDDPRAQEKFQDLGAAYEVLSDEEKRKQYDAYGEEGLKDGHQSSHGDIFSHFFGDFGFMFGNPRQQDRNIPRGSDIIVDLEVTLEEVYSGNFVEVVRNKPVARQAPGKRKCNCRQEMRTTQLGPGRFQMTQEVVCDECPNVKLVNEERTLEVEIEPGVRDGMEYPFIGEGEPHVDGEPGDLRFRIKVLKHPVFERRGDDLYTNVTISLVEALTGFEMDITHLDGHKVHVARDKITKPGAKLWKKGEGLPNFDNNNIKGSLIITFDVEFPKEQLTSEQREGLKQLLKQGSVQKVFGALPAGRESRDRLNLWDRRAAPLSDRQTDSVLELKAAAVPPELPIEDLKGFAMGMENERIETAQQFFSWFAQLQTQMDQDEGAKYRQMRDYLSGFQEQCDAILNDVNSALQHLESLQKQYLFVSTKTGTLHEACEQLLKEQSELVDLAENIQQKLSYFNELENINTKLNSPTLSVNSEGFIPMLAKLDDCIAYISSHPNFKDYPVYLTKFKQCLLKAMHLIKTYTVNTLQNLTSQLMKRDPAVPNSDNAFTLFYVKFRAAAPKVRTLIEQVEQRSEKMPEYQQVLNEIHQCYLDQRELLLGPSISSTVTELTSQNNRDHCALVRSGCAFMVHVCQDEHQLYNEFFTKPTPKLDELLEKLCLSLYDVLRPMIIHVIHLETLSELCGILKNEMLEDHVQNNAEQLGAFAAGVKQMLEDVQERLVYRTHIYIQTDIIGYKPAPGDLAYPDKLEMMEQSPADLHGMWYPTVRRTLVCLSKLYRCIDRAVFQGLSQEALSACVHSLLGAADAISKNKTQVDGQLFLIKHLLILREQIAPFHTDFTIKEISLDLKKTRDAAFKILNPKARFFRLNSNNALIQFLLEGTPEIREHYIDSKKDVDRHLKAACEQFIQQQTKQFIEQLEEFMTKVAALKAMAQPAKINDMVSSTYKTIKTKLQSTLRSMSLYLSNKDTEFILFKPVRNNIQQMFQKLHALLEEFSNEDLQIIACPSMEQVNLLLSIMEKKLAEYKCNTNEAIQLKLVRFPEDLEDDNTTFNPEYSHQVFGDDEVAFGYKGLKILLYYIAGNLSTLFRIEYTSKVNEKCVEADDVESKIREIIPPGFCTNTDDFVSLLEKEVNFKPFGMLLHTYSVHDITYQIYKADMTCPGFREYHERLQTFLMWFIETASFIDVDDERWNYFIVFEKYNKDGATLFATVGYMTVYNYYVYPDKTRPRVSQMLILPPFQGEGHGAQLLETVHRYYMSSPTVLDITAEDPSENYIKLRDFVLVKLCQDLPCFSPAKLMQGFSQEMVMEAQQKLKINKQHTRRVYEILRLRATDMGDAEQSRSYRLDVKRRLIGPYKKKQRELAKMRRCLRPEELTNQLNDLNMQHEQLEESFQQLVSDYRRVLERLAQAQSVCMVSDFFYPNMGGVESHIYQLSQCLIERGHKVLVVTHAYGSRKGVRYLTNGLKVYYLPLRVMYNQSTATTLFHSLPLLRYIFVRERVTIVHAHSSFSAMAHDALFHAKTMGLRTVFTDHSLFGFADVSSVLTNKLLTVSLCDTNHIICVSYTSKENTVLRAALDPRIVSVIPNAVDPTDFTPDPSRRDDSTVTIVVVSRLVYRKGIDLLSGIIPELCQKYPELHFLVGGEGPKRIVLEEVRERYQLHDRVRLLGALEHQDVRDVLVQGHIFLNTSLTEAFCMAIVEAASCGLQVVSTRVGGIPEVLPENLIILCEPSVKSLCDGLEKAIARLRSGKLPSPESIHNKVKTFYTWRNVAERTEKVYERVADEVVLPMDERLDRLMSCGPVTGYIFALFAVLNFLFLLFLRWMTPDSIIDVAIDATMADVLSVLRQYNTQKKEIVVKGDEVIFGEFSWPKNVKTNYVIWGTGKEQPREYYTLDSILFLLNNVHLSHPVYVRRAATENIPVVRRPDRKDLLAYLNGETSTSSSIDRSAPLEIGLQRSTQVKRAADEILAEA-KKPRIEDECVRLDKERLAARLEGHKEGIVQTEQIRSLSEAMSVEKIAAIKAKIMAKKRSTIKTDLDDDITALKQRSFVDAEVDVTRDIVSRERVWRTRTTILQSTGKNFAKNIFAILQSVKAREEGRAPEQRPATAPTDPTLRNKQPIPAAYNRYDQERFKGKEETEGFKIDTMGTYHGMTLKSVTEGASARKTQTPAAQPVPRPVSQARPPPNQKKGSRTPIIIIPAATTSLITMLNAKDLLQDLKFVPSDEKKKQGCQRENETLIQRRKDGGTVSVTVPYRVVDQPLKLMPQDWDRVVAVFVQGPAWQFKGWPWLLPDGSPVDIFAKIKAFHLKYDEVRLDPNVQKWDVTVLELSYHKRHLDRPVFLRFWETLDRYMVKHKSHLRFMAAVIPHGRTGRSSVSGIVATVFGATGFLGRYVVNRLGRIGSQVIIPYRCDQYDLMYLRPMGDLGQLLFLEWDCKDKDSTRRAVEHSNVVINLVGKEWETKNFSFEDEFVNIPKSIAQITREAGVETLIHISHLNASMKSPSKYLRSKAVGEKAVREEFPDAVIMKPSEMFGREDRFLNHYANMRWFGVPLISLGKKTVKQPVYVVDVAKAIINAVKDPDAKGKTYALVGPNRYLLYDMIEYIYAVAFRKFFPYPLRPLYHLIARFFEISPFELTRDKVDRFHTTDMIPDLPGLEDLGIQPTPLEQRAIEVLRRHRRYRWLDAELEEAKPAKDGKVYLLDVQNITQKFDVSPVKINQISLDESGEHMGVCSEDGKVQVFGLYSAEFHETFDCPIKIVAVHPHVRSHFKQFVTGGKKLLLYERGWMWKPSVLHEGEGNIRNVKWRGHLIAWANNMGVKILDMISKQRITNVPRDISLRPDMYPCSLCWKDNLTLIIGWGNSVKICSVKERHASEMRDLPNRYVEIVFQFDTEFYISGLAPLCDQLVILSYVKEIEVECCARPRLDIVQPLPEEISSDALTVRGFQENECRDYHLEYSEGESLFYIISPRDVVVAKERDQDDHIDWLLEKKKYEEALMAAEIKTIKKHKILDIGLAYINHLVEKGEHDLAARKCQKILGKNTELWEFEVYKFKEIGQLKAISRYLPRRDPVLKPLIYEMVLHEFLESDYEGFATLIKEWPGDLYNNTIIVQAVVDHLKKDPQNTLLRTLAELYTYDQRYGRALEIYLTLRHKDVFQLIHRHNLFSSIKDKIVLLMDFDSEKAVDMLLDNDKISIDRVVEELENRPELQHVYLHKLFKRDHHKGQRYHEKQISLYAEYDRPNLLPFLRDSTHCPLEKALEICQQRNFVEETVYLLSRMGNSRSALKMIMEELQDVDKAIEFAKEQDDGELWEDLILYSIDKPPFITGLLNNIGTHVDPILLIHRIKEGMEIPNLRDSLVKILQDYNLQILLREGCKKILVADSLSLLKKMHRTQMKGVLVDEENICESCLSPILVFHCRHMFHKECLPCFQPPERKRFYQNVSISQGEGGFEINLDHRKLKTPQAKLFTVPSEALAIAVATEWDSQKDTIKFYTMHLTTLCNTALDNPTQRNKVQLIRAAVKFLETDTVCYRVEEPAALAELQKKEWDPIVAWAEKRYNVAIGSSTSIMGPNIPASTRDTFISHLASYNMWALQGIEYVITQLKSLILSMGLIDRHITVEKAVLLSRLEEEYQIQRWGNVEWAHDYDLCELRARAAAGTLFVHLCMEYLAAPAAPTQGSILCCHCGVPIPPNPANMCVGCLRARVDITEGIPKQLSVSFCKQCERYLQPPGTWIQCALESRELLALCLKKIKALSKVRLIDAGFIWTEPHSKRLKLKLTVQKEVINGAVLQQVFVVEYLIQSQMCEDCHRIEAKDFWKAVVQVRQKTLHKKTFYYLEQLILKHRLHQNTLRIKEIHDGLDFYYSSKQHAQKMVDFLQCTVPSRSKSSQRLTSHDVHSNVYNYKSTFSVEIVPVCKDNVVCLSPKLAQSLGNMSQICVCIRVTSTVHLIDPSTLQIAEIDGNTYWRHPFNSLFNPKQLEEFIVMDINRVQEKAGAGARSNKHTLAEAWVKKTSELN-TDHQYFCCTHLGHILNPGDLVLGFDLANCNLNDEFVNKMSPHNIPDVVLIKKSYDRAKRQHRRNWKLKELERDREGDTDD-ERQYQDFLEDLEEDEAIRKNVNIYRNAD-IPVESDTDDDGAPRISLAEMLEDLHISEDATGGEGXXXXXXXXXXXXXXXXXXXXXXXXXXXXXXXXXXXXXXXXXXXXXXXXXXXXXXXXXXXXXXXXXXXXXXXXXXXXXXXXXXXXXXXXXXXXXXXXXXXXXXXXXXXXXXXXXXXXXXXXXXXXXXXXXXXXXXXXXXXXXXXXXXXXXXXXXXXXXXXXXXXXXXXXXXXXXXXXXXXXXXXXXXXXXXXXXXXXXXXXXXXXXXXXXXXXXXXXXXXXXXXXXXXXXXXXXXXXXXXXXXXXXXXXXXXXXXXXXXXXXXXXXXXXXXXXXXXXXXXXXXXXXXXXXXXXXXXXXXXXXXXXXXXXXXXXXXXXXXXXXXXXXXXXXXXXXXXXXXXXXXXXXXXXXXXXXXXXXXXXXXXXXXXXXXXXXXXXXXXXXXXXXXXXXXXXXXXXXXXXXXXXXXXXXXXXXXXXXXXXXXXXXXXXXXVDAAVPTNIIAAKAAEVNKVNWQSYGQMISGEDCEFIQRFEQKRPEEKQELLQTEGNQCAKTFINLMTHISKEQTVQYILTMVDDMLQENHQRVSIFFDYAKRGKNTAWSYFLPMLNRQDLFTVHMAARIIAKLAAWGRELMEGSDLNYYFNWIKTQLSSQSSQYVQCVAGCLQLMLRVNEYRFAWVEADGVNCIMGVLSNKCGFQLQYQMIFCVWLLAFSPQMCEYLRRYNIVPVLSDILQESVKEKVTRIILAAFRNLLEKSTERQEYALAMIQCKVLKQLENLDQQKYDDEDISEDIKFLLDKLGESVQDLSSFDEYSSELKSGRLEWSPVHKSEKFWRENAVRLNEKNYELLKILTKLLEVSDDPQVLAVAAHDVGEYVRHYPRGKRVIEQLGGKQLVMNHMHHEDQQVRYNALLAVQKLMVHNWEYLGKQLQSEVLLVLRQHADLGVQDRNTVGNIPMEWYQDFPHIGYDLEGKRIYKPIRNDELDKFLEKMENPDYWRTVQDKMTGADIKLTDEQVDLVHRLQKGQFGDVHNPYEPAIDFFTHEVMIHPVTNRPADKRSFIPSLIEKEKVSKLVHAIKMGWIKPRKKEDTPTYYDLWAHEDGRHKMHVPAPKMKLPGHEESYNPPPEYLLSEEEKLAWEQQEPAERRNFVPQQYRCLRAVPGYPRFIHERFERCLDLYLCPRQRKMRVNVDPEDLIPKLPKPRDLQPFPTTQALVYRGHSSLVRCLSVSPSGQWLASGSDDGTVRFWEVCTARCMKTLPVGGVVKSIAWNPNPTICLVAVCVEQSVLLVNPCLGDKLLYGATDQVLESYVPPEERVQVQWVTATSEEHSRGIRLTVQHSKALKQVTWHGKGDYFATVVADNSNMQVLIHQTSKRWSQNPFRKSKGLVQCVLFHPIRPYFFVATQRYVRVYNLLKQELTKKLMANCKWVSSMAIHPAGDNVICGSYDSKLAWFDLDLSTRPYQLLRHHRKALRSVAFHKHYPLFASGSDDGTVIVCHGMVYNDLLQNPLLVPVKVLKGHTLTMDLGVLDVVFHPTQPWVFSSGADGTVRLYTYTLAKSYFDLKEYDRAAYFLRGCKSQKAYFLYMYSRYLSGEKKKDDETDSKGQVKNEALRELRVELSKKHQELDGFGLYLYGVVLRKLDLAKEAIDVFVEATHVLPLHWGAWLELCNLITDKEMLKFLSLPDTWMKEFFLAHIYTELQLIEEALQKYQSLIDGFSKSTYIISQIAVAYHNIRDIDKALSIFNELRKQDPYRIENMDTFSNLLYVRSMKPELSYLAHNLCEIDKYRVETCCVIGNYYSLRSQHEKAALYFQRALKLNPRYLGAWTLMGHEYMEMKNTSAAIQAYRHAIEVNKRDYRAWYGLGQTYEILKMPFYCLYYYRRAHQLRPNDSRMLVALGECYEKLNQLVEAKKCYWRAYAVGDVEKMALVKLAKLHEQLNESEQAAQCYIKYIQDIYSCGEVEHLEVSTAFRYLAQYYFKCKLWDEASACAQKNDTREEGKALLRQILQLRNMDEPERTKRWEGGYERTWEILKEDESGSLKATIDDLFKAKRKRIYEHHGQVRLGMMRHLYVVVDGSRTMEDQDLKPNRLTCTLKLLEYFVEEYFDQNPISQMGLIVTKSKRAEKMTELSGNPKKHIAALKKAVDNCQGEPSLYNSLNLAMQTLKHMPGHTSREVLIVFSSLTTCDPANIYDLIKCLKAVKIRVSVIGLSAEVRVCTVLTRETGGTYHVILDETHYKELLMHHVSPPPASSTSECSLIRMGFPQHTTASKPSFSMAQLEPCLTLDGYFCPQCRAKYSELPVECKICGLTLVSAPHLARSYHHLFPLDAFQEIPLEEERYCQGCQAEIKDNVYICKTCKNAFCVECDVFVHDSLHCCPGCIHEQPAVLLEPRYTPLVAACLCLAEGGVNLWVIRRVPYTEIDWQAYMQEVEGFANGTRDYARLRGDTGPLVYPAGFVYLFLGLYYATGRGADIRLAQHIFAGLYLLNLLLVFRIYCRTCKVPPYVFFFMCCASYRIHSIFVLRLFNDPVAMAILFLAINFFLEDRWSWGCLLFSLAVSVKMNVLLFAPGLLFLLLQRFGLLGCIPKLCICAVLQVALGLPFLLENPVGYLTRSFDLGRQFQFKWTVNWRFLPEEVFQHRAFHVGLLLAHLSGLVLFAHRWHRSKESILSLLKSPPLSVNNCLHPLLL--------------QLPGHLLQPFPALLPHTALPAVV--------------HPNLQARSHALHCLQLPLPAHLSRTGPTGGLEKKKYQRGSATNYITRNKARKKLQLSLPDFRRLCILKGIYPHEPRHKKKVNKGSTAARTFYLLKDIKFLLHEPIVNKFREYKIFVRKLRKAYGKSEWGTAERLKDNKPTYKLDHIVKERYPTFVDALRDLDDALSMCFLFSTFPRTGKCHVQTIQLCRRLAVEFLNYVIASRSLRKVFLSIKGIYYQAEVLGQPITWITPYAFAHDHPTDVDYRVMATFTEFYTTLLGFVNFRLYHSLNLHYPPKIDGQAEEGKEYAMDSESYLEKLSALSASLARVVAEDDVEMDEFPVGETAEQMDARRKEQEALEKHKKLFEGLRFFLNREVPREPLAFVIRCFGGQVSWDKSLCIGATYDVSDPSITHQIVDRPRVEQQVVGRYYLQPQWVFDSVNAKLCLPVADYFPGVLLPPHLSPFVTEQEGDYIPPEKLKLLAMQRGGEESEEEEELEQEQQSEEKRLAIMMMKKREKYLYKKIMFGKKRKIREANKLAAKRKAHDTALKSDPVILATAGYDHTVRFWQAHSGICTRTVQHQDSQVNALEITPDRSMIAAAGYQHIRMYDLNSNNPNPVINYDGVSKNITSVGFHEDGRWMYTGGEDCMARIWDLRSRNCQRIFQVNAPINCVCLHPNQAELIVGDQSGAIHIWDLKTDHNEQLIPEPEVSVNSVHIDPDASYMAAVNSSGNCYVWNLTGIGEEVTQLIPKTKIPAHNRYALQCKFSPDSTLLATCSADQTCKIWRTSNFSLMTELSETRGWMWDCAFSGDSQYIVTASSDNLARLWCVETGEIKREYSGHQKAVVCLAFNDSVTPLCFRGKNILAPMVRVGTLPMRLLALDYGADIVYCEELIDIKMMQCKRVVNEILETVDFVAPNERVVFRTCERERHRVIFQMGSADAGRALAVAKLVESDVAGIDINMGCPKEYSTKGGMGAALLSDPDKIESILTTLVKGICKPVTCKIRILPSVEDTVDLVKRIEKTGIAAIAVHGRKKEERPQHPVHCDVIKAISEAVSIPVIANGGSHDIKEYGDIETFQKATAASSVMIARAAMWNPSIFRKEGPFPLRKVMQDYIKYAVRYDNHYTNTKYCLCQMLREQLETAQGKKLHVAQSTQEICEAFEMSEFYEETTALFEAKKTSLETKEDDQMPNVIKMAVRFDKREYPPQITPKMYLLEWCRKEKHPPVYETVQLDRLFCSVVTVADQKYRSALWDKSKKLAEQAAAIVCLRTLGVPEGKLCEMQVAKFELERETELRFEVEASTVQMELLTGMAEVFGTELTRNKKFTFDAGAKAVFTWHGCTVQLSGRTEVAYVSKDTPMLLYLNTHTALEQMRRQAEREDERGPRVMVVGPTDVGKSTVCRLLLNYAVRLGRRPTFVELDVGQGSVSIPGTMGALYIERPADVEEGFSLQAPLVYHFGSTTPGTNIKLYNKITSRLADVFNQRCEVNRRASVSGCVINTCGWVKGSGYQALVHAASAFEVDVVVVLDQERLYNELKRDLPHFVRTVLLPKSGGVVERSKDFRRECRDDRIREYFYGFRGCFYPHAFDVKFSDVKIYKVGAPTIPDSCLPLGMSQEDNQLKLVPVTPGRDMVHHLLSVSMADSDDNISETSVAGFIVVTGVDLERQVFTVLSPAPRPLPKNFLLIMDIRFMDLKLLSTTKEEDEDLVDPWNVQTSAKGVDYDKLIVRFGSTKIDTDLINRIERATGQKPHRFLRRGIFFSHRDMDQILHAYENKKPFYLYTGRGPSSQAMHVGHLIPFLFTKWLQEAFDVPLVIQLTDDEKYLWKDMTTEKAYEYAKENARDIIACGFDVNKTFIFSDLDYLGSGFYKNIIKVQKHVTFNQVKGIFGFTDSDCIGKISFPAIQAAPSFSSSFPQIFNGKENIQCLIPCAIDQDPYFRMTRDVAPRIGYPKPALLHSVFFPALQGAQTKMSASDVNSSVFLNDTPKQIKTKINKHAFSGGRDTIEEHRKYGGNCDVDVSFMYLTFFLEDDDKLEQLKQAYTSGELLTGELKKVLIETLQPLIAAHQERRKQITDEVVKQFMTPRKLAFXXXXXXXXXXXXXXXXXXXXXXXXXXXXXXXXXXXXXXXXXXXXXXXXXXXXXXXXXXXXXXXXXXXXXXXXXXXXXXXXXXXXXXXXXXXXXXXXXXXXXXXXXXXXXXXXXXXXXXXXXXXXXXXXXXXXXXXXXXXXXXXXXXXXXXXXXXXXXXXXXXXXXXXXXXXXXXXXXXXXXXXXXXXXXXXXXXXXXXXXXXXXXXXXXXXXXXXXXXXXXXXXXXXXXXXXXXXXXXXXXXXXXXXXXXXXXXXXXXXXXXXXXXXXXXXXXXXXXXXXXXXXXXXXXXXXXXXXXXXXXXXXXXXXXXXXXXXXXXXXXXXXXXXXXXXXXXXXXXXXXXXXXXXXXXXXXXXXXXXXXXXXXXXXXXXXXXXXXXXXXXXXXXXXXXXXXXXXXXXXXXXXXXXXXXXXXXXXXXXXXXXXXXXXXXXXXXXXXXXXXXXXXXXXXXMPDVEMQEGGERQPQRELDAITLEDIKEHVKQLEKAVAGKEPRYVLRALRALPSTSRRLNANVLHKAVNGFFTSAVRDFLLGFLEEPMDTEAELQFRPRMGKAASAPLLPEVEAYLQLLLVIYLMNSKRYPEAQKVSDDLMQKISSQNRRALDLVVAKCYYYHSRIYEFLNKLDVVRSFLHARLRTATLRHDADGQATLLNLLLRNYLHYNLYDQAEKLVSKSVFPEQANNNEWARYLYYTGRIKAIQLEYSEARRTMTNALRKAPQHTAVGFKQTVHKLLIVVELLLGEIPDRLQFRQPSLKRSLMPYFLLTQAVRTGNLAKFNQVLDQFGDKFQADGTYTLIIRLRHNVIKTGVRMISLSYSRISLADIAQKLQLDSPEDAEFIVAKAIRDGVIEASINHEKGYVQSKEMIDIYSTREPQLAFHQRISFCLDIHNMSVKAMRFPPKSYNKDLESAEQRRWQRTMTLSLGKMLSEESCPFXXXXXXXXXXXXXXXXXXXXXXXXXXXXXXXXXXXXXXXXXXXXXXXXXXXXXXXXXXXXXXXXXXXXXXXXXXXXXXXXXXXXXXXXXXXXXXXXXXXXXXXXXXXXXXXXXXXXXXXXXXXXXXXXXXXXXXXXXXXXXXXXXXXXXXXXXXXXXXXXXXXXXXXXXXXXXXXXXXXXXXXXXXXXXXXXXXXXXXXXXXXXXXXXXXXXXXXXXXXXXXXXXXXXXXXXXXXXXXXXXXXXXXXXXXXXXXXXXXXXXXXMENKDVVVQHVHFDGLGRTRDDIIMYEIADVFKAKNLIDVMRKSHEAREKLLRLGIFRQVEVLIDTCQGPNGLDVTFEVTELRRLTGSYNTMVGNNEGSMVLGLKFPNLLGRAEKVTFQFSYGTKETSYGLSFFKPQPGNFERNFSVNLYKVTGQFPWSSLRETDRGISTEFNFPIWKTNHTLKWEGVWRELGCLARTASFSVREESGHSLKSSISHAMVIDSRNSSILPKRGALLKINQELAGYGGDVSFLKEDFEFQLNKQLLWDSVFSASLWGGMLVPIKPSSIADRFYLGGPTSVRGFSMYSIGPQSDGDYLGGEAYWAGGLHLYTPLPFRRGGFGDLFRTHFFLNAGNLCNLQKLAEYIRWSYGAGIVLRLGIARLELNYCFPMGVQGDRICDGVQFGAGIRFLGGTLTDILLKYERGETDFELLKHQLSPDIKDAQIINWLHEFRSSVAYLTKDFEQLVSILLKLPWLRRSREVVEEYLGFLGNLVSAQTVHLRPCLSMIVSQFVPPRNLSENFDTCHRALQTVAKYVPSTLQFLMPILVEKFPFINKSERTLECYVHNLLRVTVYLPTLRLQILELIVEKLLKLDVSTPQQDIEDAEGLFDMESSERMAHPLAERLDILMTILFAYIKDVCHVDGKLDINKTKDLYRDLVSVFDKLILPTHASCHVQYFIFHICSLKSGLAEAFLDHLWKKLQDPNNPSVIRQTAGSYIGSFLARAKFIPVVTVKACLDLLVNWMHKYIDNQDTGACDVALHGPFYSACQAAFYTLIFRHKQLLDGRKGLSYLQSLNFERIVMCQLNPLKICIPSVVNLFAAITRKYQLVFCYTIIERNNRQFIPVVRSGTMCTNPLDSFFPFDPYVLKRSKKTIDPFYQFWEELSAEDKKGTSEEDDDFLKGESNTRSPGSPSDXXXXXXXXXXXXXXXXXXXXXXXXXXXXXXXXXXXXXXXXXXXXXXXXXXXXXXXXXXXXXXXXXXXXXXXXXXXXXXXXXXXXXXXXXXXXXXXXXXXXXXXXXXXXXXXXXXXXXXXXXXXXXXXXXXXXXXXXXXXXXXXXXXXXXXXXXXXXXXXXXXXXXXXXXXXXXXXXXXXXXXXXXXXXXXXXXXXXXXXXXXXXXXXXXXXXXXXXXXXXXXXXXXXXXXXXXXXXXXXXXXXXXXXXXXXXXXXXXXXXXXXXXXXXXXXXXXXXXXXXXXXXXXXXXXXXXXXXXXXXXXXXXXXXXXXXXXXXXXXMSTDDLIETFRAQLRDDPDVASAVAAIRALLGFLRQDRGETIQGLRSSLRDAIDTLSRVDSSVAVNSGGELFLRFISLTSLEYSDYSKCKEIMIERGEIFLRKVSLSRNKIAKLCHPFIRDGARILTHAYSRVVLRVLEAAVESKKRFSVYVTESQPDQAGQKMAKALRKLNIPVTVILDAAVGYIMEKVDLVLVGAEGVVESGGIINKIGTNQIAVCAKAQNKPFYVVAESFKFVRLFPLNQQDVPDKFKYKADQNLTEEHPWIDYTSPSLITLLFTDLGVLTPSAVSDELIKLYLMKPILLQGHERSITQIKYNREGDLLFTVAKDPIVNVWYSVNGERLGTYNGHTGAVWCVDADWDTRHVLTGSADNSCRLWDCETGKQLALVKTSSAVRTCGFDFGGNIIMFSTDKQMGYQCFVSFFDLRDPSQENNEPYMKIPCSDSKITSAVWGPLGEFIIAGHESGELNQFSAKSGEQLSNIKEHTKQINDIQTSRDMTMFITASKDNTAKLFDCTTLEHLKTFRTERPVNSAALSPIFDHVVLGGGQEAMDVTTTSTRIGKFEARFFHLAFEEEFGRVKGHFGPINSVAFHPDGKSYSSGGEDGYVRIHYFDPQYFEFEFEAHRRGAGAIAKKKLAEAKYKERGTVLAEDQLAQMSKQLDMFKTNLEEFASKHKQEIRKNPEFRVQFQDMCATIGVDPLASGKGFWSEMLGVGDFYYELGVQIIEVCLALKHRNGGLITLEELHQQVLKGRGKFAQEVSQDDLLRAIKKLKVLGSGFGIIPVGGTYLIQSVPAELNMDHTVVLQLAEKKGYVTVGEIKSSLKWEVERAKQILEHLLKEGMAWLDTQEPQYWLPALFTMPAEKRIFTSVLLFSWAVYLWEAFLAHRQRRVYRTTTHVPWELGQIMDSETFEKSRLYQLDKSTFSFWSGLYSELEGTMILICGGIPFLWNLSGQISGRAGFGPEYEIVQSLVFLLLATLFSALTGLPWSLYNTFVIEEKHGFNQQTLGFFFKDAIKKFIVTQCILLPVTSLLLYIIKIGGDYFFIYAWLFTLVVSLVLVTIYADYIAPLFDKFIPLPEGELKQQIEVMAKSIDFPLTKVYVVEGSKRSSHSNAYFYGFFKNKRIVLFDTLLEDSALNKEPVEGE--------EG--ENEETKSKTKNKKQGCKNEEVLAVLGHELGHWKLGHTVKNIIISQMNSFLCFFLFAVLIGRKELFAAFGFYETQPTLIGLMIIFQFIFSPYNEILSFCLTVLSRRFEFQADAFAKELGKAKDLYSALIKLNKDNLGFPVSDWIFSMWHYSHPPLLERLQALKDAKQMASILDEYEDSLYRSASQQSRASVGIPHSGYVNARLEKETPIFNKQRIDFTPPEKINSLVVSSNQLCMSLGKDTLLRIDLGKPDEPNQVELGRKDEAKVYKMFLDHTGSHLLIALNTSECLYLNRSVQKVRALSRWKGHLIESVGWNKFLGTETNTGPILVGTAQGQIYEAEISVSEGSLFSTNPDQYFRLVYTLEEEGSAPVCCLEIERGIEGKFFIIATTRKRLFQFVGKVEGTEQQGFSSIFAMHADHLPSFREFPASFGFSEIAFYTPKLRSNPRSFAWMMGNGVLYGTLDYSR--PDSILSDERVWVYPSDIDITANKPISIVLTQFHFLLLLPDRVMAVCTLNEQVVFQDLFLEKFGTLTRMIKDPMVQQIWIHTEKVVFRYHVQRESRDVWKMYMNMNKFDLAKEYCKDRPECLDIVLAKEAEHCFQNKRYLDSAKCYALTQNYFEEIALKFIEAKQEEALMEFLIKKLNNLKHSEKTQTTLLTTWLTELYLNWLGILEGDPQRNLYLDTREKFRTFLSSPKNKDCLFNNRASIYELLASHGDTEHMVYFAVIMQDYERVVAHHCQHDEYDEALNVLSRHRDEKLFYKFSPVLIQHIPKKVVDAWISMGSRLDARNLIPALVNYSQSASTQQINEAIRYMEFCVYQLEETQQAIHNYLLSLYALCRPDSLLSYLEQAGTNPNRIHYDLKYALRLCAEHGHHHACVHIYKVMELYEEAVDLALQVDVDLAKSCADLPEDDEELRKKLWLKIARHVVQEEKDVKKAMACLSSCALLKIEDVLPFFPDFVTIDHFKEAICNSLEDYNKHIEELKREMEEATQSAKRIREDIQEMRNKYGSVEPQEKCAACDFPLLNRPFYLFLCGHMFHYDCLLQAVFPNLPAYKQAKLEDLQKKLAATSQTASLGKGQQSREQIKADIDDIVAAECVYCGELMIRSIDKPFIDPQKYEEEMQSWLAGYVDAVATGPCPGQAQRDGLQQHQPTPPLEAGAIGR-QDRKRWDAG------------RAAGGAAAAASARRLPVPHAVG------------RRPAAG----------GSVDKAWKELSNILSGIFCASLNFIDSTNTVTPTASFKPLGVANGTDHRLLRYAVLPREVVCTENLTPWKKLLPCGSKAGLAVLLKAERLFHSSYHSQAVHIRPICRDASCLAVSWELRQTLTVVFDSFTSQGKKDWSLFKMFSRTLTDACPLASESKVYVDISPKNKVTPTPTSVHEAVGDKTTYAVYDLLSPTSRSLNVQLKWKDSSELSTPIMHAQRYVSGYGLQTGEISTLIYNTHPRAFPVILLETVPWYLRLYVHTLTIITKGKENKPSYMHYQPAQDRKRPHLLEMLIQLPANSATKITIQFERALLKWTEYPPDPNHGFYVSSSVLSALVPSVIGSSYFLRLYTEPLLVNLPTPDFSMPYNVICLTCTVVAVCYGSFYNLLTRTFHVEEPSRGGLAKRLANVIRRLXXXXXXXXXXXXXXXXXXXXXXXXXXXXXXXXXXXXXXXXXXXXXXXXXXXXXXXXXXXXXXXXXXXXXXXXXXXXXXXXXXXXXXXXXXXXXXXXXXXXXXXXXXXXXXXXXXXXXXXXXXXXXXXXXXXXXXXXXXXXXXXXXXXXXXXXXXXXXXXXXXXXXXXXXXXXXXXXXXXXXXXXXXXXXXXXXXXXXXXXXXXXXXXXXXXXXXXXXXXXXXXXXXXXXXXXXXXXXXXXXXXXXXXXXXXXXXXXXXXXXXXXXXXXXXXXXXXXXXXXXXXXXXXXXXXXXXXXXXXXXXXXXXXXXXXXXXXXXXXXXXXXXXXXXXXXXXXXXXXXXXXXXXXXXXXXXXXXXXXXXXXXXXXXXXXXXXXXXXXXXXXXXXXXXXXXXXXXXXXXXXXXXXXXXXXXXXXXXXXXXXXXXXXXXXXXXXXXXXXXXXXXXXXXXXXXXXXXXXXXXXXXXXXXXXXXMAARGVGQSGLAPWVPVVGLEIHAQITSNSKLFSGSQVQFAAPPNSLVSFFDASLPGTLPVLNRRCVEAAVMTGLALNCTINKKSLFDRKHYFYADLPAGYQITQQRVPIAVNGSLSYSLCIDNKMSQMVTKTVRIKQIQLEQDSGKSLHDDARSQTLVDLNRAGVGLMEVVMEPDMCCGEEAAAAVRELQLILQTLGSSQAIMAEGQLRVDANVSVHHPGEPYGVRTEVKNINSIRFLTKAVDYEIQRQIKELENGGTVVNETRAFDSKLGCTVPMRDKEGKQDYRFMPEPNLPPLILYDAKANVNQQVVNIDWIHERLPDLPSVKRAKLVELYGILPEHSFTLVNEDGLMEFFEDVVKRTQMKPKKVIGWILSDLLSHLKQHSLTANESPISSFLLADLLNLLENGDVSSSAAKQVFEELWKGEGKTPLEIVKEKQLELIQDQEELEQICQAVIDEREKEVMAIKEGNEKVINKLIGLVRKATRGRANPLLVKQILEKKLSE---------------------------------------------------------------------------------------------------------------------------------------METLLTIFALYYYPIKGSKLGSRWKYLNLIALAIVVRPTAAIPWIPLVFSHFLQEQKKADLILYNCIPIGLVTLGTSLMIDRVFFGEWVLVQLNFLKFNVLQNLGTFYGSHPWHWYFTQGLPVILGTHLPFFIHGCVMAPKRIFLGAVIWTVLVYSTLSHKEFRFIYPVLPFCMFFCGYSLKHLKAWKKSAASFLLLSNLIPALYTGLIHQRGSLDVMNHIQQLCQSQAFVFIMMPCHSTPFYSHVHCPLKMRFLQCPPDLNESYVDEADVFYSNPLGWLNKEFYNDLLPSHLIFFSVLEQEISSFLALKGYKKTATVFHTHVPQGRVGSHIYIYKKILDMEESQSSIKSSICLLRGKIYDALDNRTLATYSYKEALKLDVYCFEAFDLLTSHHMLTAQEEKELLESLPLNKQCTEEEELLHFLFENKLKKYNKPSETLIPNGLQENLDVVVSLAERHYYNCDFKMCYKRTSLVMEKDPFHANCLPVHIGTLVELNKANELFYLSHKLVDLYPNNPVSWFAVGCYYLMVGKNEHARRYLSKATTLERTYGPAWIAYGHSFAVESEHDQAMAAYFTAAQLMKGCHLPMLYIGLEYGLTNNSKLAERFFSQALSIAPEDPFVMHEVGVVAFQNGDWKTAEKWFLDALEKIKAIEITVDKWEPLLNNLGHVCRKLKKYEEALEYHRQALVLIPQNASTYSAIGYIHSLMGNFESAIDYFHTALGLRRDDTFSVTMLGHCIEMYIGDSELEKQLHLGRLPTRPPLSGSKGPGRKRDFSPVLWSQYFESMEDVVVGKDTFRIYKSGLEGPVLLLLHGGGHSALSWAVFTSAIISRIQCRIVALDLRGHGETKVRNPEDLSAETMSKDVGNVVEALYDLPPPIMLIGHSMGGAIAVHTAVANLVPSLLGLCMIDVVEGTAMDALNSMQNFLRSRPKTFKSLENAIEWSVKSGQIRNLESARVSMVGQVKQCEGA-ASPPKAIVEGIIEEEEEEEENKRKKEDDTETKKEHLYTWRIELAKTEKYWDGWFRGLSNLFLSCPTPKLLLLAGVDRLDKDLTIGQMQGKFQMQVLPQCGHAVHEDAPDKVAEAVATFLIRHRFTEPIGGFQCVFPACMKQTVALKRMLFNVPPVKTGEPVWKVLIYDRFGQDIISPLLSVKELRDMGITLHLLLHSDRDPIPDVPAVYFVMPTEENIDRMCQDLRNQLYESYYLNFISAISRSKLEDIANAAIGANAVAQVAKVFDQYLNFITLEDDMFVLCNQNKELVSYRAINRPDITDTEMETIMDTIVDSLFCFFVTLGAIPIIRCSRGTAAEMVAVKLDKKLRENLRDARNSLFTGDTFSFQRPLLVLVDRNIDLATPLHHTWTYQALVHDVLDFHLNRVNLEESTGTKKNKKSYDLTASDKFWQKHKGSPFPEVAESVQQELESYRAQEDEVKRLKSIMGIEGLSDNTAKLTSAVSSLPELLEKKRLIDLHTNVATAVLEHIKTRKLDVYFEYEEKIMSKSTLDKSLLDMISDPDAGTPEDKMRLFLIYYISSSPSEIDLDQYKKALTDAGCNLAPLSYIKQWKAFTKMASAPTSYGNSTPKPLGLFSRVMNTGSQFVMEGVKNLVLKQQNLPVTRILDNLMEMKSNPTDDYRYFDPKMRNKNPFQEAIVFVVGGGNYIEYQNLIDYIKGKQKHVLYGCSELFNATQFIKQLSQLGADVRDILELGGVESESETLTFKRPEGMHREVYALLYSDKKDAPPLLPSDTTQGYRTVKAKLGSKKVRPWKWMPFTNPARKDGAMFYHWRRAAEEGKDYPFARFNKTVQVPVYSEQEYQMYLHDDAWTKAETDHLFDLARRFDLRFVVIHDRYDHQQFKKRSVEDLKERYYHICAKLANIRAADLKIPVFDAGHERRRKEQLERLYNRTPEQVAEEEYLIQELRKIETRKKEREKRTQDLQKLITAADTTTEQRRAERKAPKKKVPETAGIKFPDKSAGVTLRSQRMKLPSSVGQKKIKALEQMLMELGVDNPMPTEEIVQMFNELRSDLVLLYELKQAFANCEYELQMLRHRYEALAKAGSDVPGFLQQSQGPGQAAVWHRLEELYNKKLWHQLTLQVLDFVQDPCFAQGGLIKLYENFISEFEHRVNPLSLVEIILHVVRQMTDPTVALTFLEKTREKVKSSDEAVILCKTAIGALKLNIGDLQVTKETIEEVEEMLNNLPGVTSVHSRFYDLSSKYYQTIGNHASYYKDALRFLGCIDVKDLPVSEQQERAFTLGLAGLLGEGVYNFGELLMHPVLESLRSTDRQWLIDTLYAFNSGNVETFQALKSAWGQQPDLAANEALLLQKIQLLCLMEMTFTRPANHRQLTFEEIAKSAKVTVNEVELLVMKALSVGLVKGSIDEVDKRVHMTWVQPRVLDLQQIKGMKDRLEFWCTDVRSMEMLVEHQAHDILTMSPRSSTTATSAAGEDAWLKWGLLLVPLTAFCLGTWQIQRRKWKLDLIAQLASRLSSEPIPLTLDPMELKELEYRPVKVRGHFDHSKELYILPRSLVDPERKLTSHAENGANVITPFYCTELGVTILVNRGFVPKKKLKPETRLKGQIEEEIDLTGVVRLSEKRKPFVPENNIEKNRWHYRDLEAMAKVTGAEPIFIDADFRSTVPGGPIGGQTRVSLRNEHMQYIVTWYGLCAATSFLWYRIQKIPXXXXXXXXXXXXXXXXXXXXXXXXXXXXXXXXXXXXXXXXXXXXXXXXXXXXXXXXXXXXXXXXXXXXXXXXXXXXXXXXXXXXXXXXXXXXXXXXXXXXXXXXXXXXXXXXXXXXXXXXXXXXXXXXXXXXXXXXXXXXXXXXXXXXXXXXXXXXXXXXXXXXXXXXXXXXXXXXXXXXXXXXXXXXXXXXXXXXXXXXXXXXXXXXXXXXXXXXXXXXXXXXXXXXXXXXXXXXXXXXXXXXXXXXXXXXXXXXXXXXXXXXXXXXXXXXXXXXXXXXXXXXXXXXXXXXXXXXXXXXXXXXXXXXXXXXXXXXXXXXXXXXXXXXXXXXXXXXXXXXXXXXXXXXXXXXXXXXXXXXXXXXXXXXXXXXXXXXXXXXXXXXXXXXXXXXXXXXXXXXXXXXXXXXXXXXXXXXXXXXXXXXXXXXXXXXXXXXXXXXXXXXXXXXXXXXXXXXXXXXXXXXXXXXXXXXXXXXXXXXXXXXXXXXXXXXXXXXXXXXXXXXXXXXXXXXXXXXXXXXXXXXXXXXXXXXXXXXXXXXXXXXXXXXXXXXXXXXXXXXXXXXXXXXXXXXXXXXXXXXXXXXXXXXXXXXXXXXXXXXXXXXXXXXXXXXXXXXXXXXXXXXXXXXXXXXXXXXXXXXXXXXXXXXXXXXXXXXXXXXXXXXXXXXXXXXXXXXXXXXXXXXXXXXXXXXXXXXXXXXXXXXXXXXXXXXXXXXXXXXXXXXXXXXXXXXXXXXXXXXXXXXXXXXXXXXXXXXXXXXXXXXXXXXXXXXXXXXXXXXXXXXXXXXXXXXXXXXXXXXXXXXXXXXXXXXXXXXXXXXXXXXXXXXXXXXXXXXXXXXXXXXXXXXXXXXXXXXXXXXXXXXXXXXXXXXXXXXXXXXXXXXXXXXXXXXXXXXXXXXXXXXXXMEGLALRGTLMAVGGGSRLLADCASVEKKALSDNILAFAFSPSGDYFVLTDDNKHLILFRTKSWECISIRPVNRRCTSLIITAAEDKILVADKSGDVYSYSITEPQAEKFELGHLSMLLDAALSPDDRYILTADRDEKIRVSLTKAPYNIVSYCLGHEEFVSRIFVVPPDLLLSASGDCTLRLWKYETGEEVYCCHLSSVCKYIVSRIAYCCQYVAILCDCIPTVYIFQLDAVQLVYREQIPLKHKCWDIAFEETEIWTLQENNEAPLQLYKPCDGQWKRMSKYLFEGFVGAESHYSSDNMAVYLQKKERADGRIVKMEVDYSATVDQRLPECERLAQEGRLQEVIENLLSLEKQTRTASDMVSTSRILVAIVKMCYEAKDWDALNENIILLSKRRSQLKQAVAKMVQQCCTYVEDITDLPVKLRLIDTLRTVTEGKIYVEIERARLTKTLATIKEQNGEVKEAASILQELQVETYGSMEKKERVEFILEQMRLCLAVKDYIRTQIISKKINTKFFQEENTEKLKLKYYNLMIQLDQHEGSYLSICKHYRAIYDTPCIQAESEKWQQALKSVVLYVILSPYDNEQSDLVHRISSDKKLEEIPKYKDLLKLFTTMELMRWTALVEEYGKELRETDVFGCTEEGEKRWKDLKNRVVEHNIRIMAKYYTRITMKRMAQLLDLSVDESEEFLSNLVVNKTIFAKVDRLAGIINFQRPKDPNNILNDWSHKLNSLMALVNKTTHLIAKEEMIHNLQMKLLENSSFEAINSQLTVETGDAHIIGRIESYSCKMAGDDKHMFKQFCQEQPHVLEALSPPQTTGISPSRLSKSQSGDEEGPLSDKCSRKTLFYLIATLNESFRPDYDFSAAKSHEFSREPSLNWVINAVNCSLFSAVREDFNALKPHLWDAVDEEICLSECDIYSYNPDLDSDPFGEDGSLWSFNY-----------FFTCRSISGYAYTRPEANNELDMDLGEEDTMVRRPGKKKAVKAVDESELLTVPDGWKEPAFTREDNPRGLLEESSFATLFPKYREAYLKECWPLVQKALSEHYVNATLDLIEGSMTVTTTKKTFDPYAIIRARDLIKLLARSVPFEQAVRILQDDVACDIIKIGSLVRNRESFVKRRGRLLGPKGSTLKALELLTNCYIMVQGNTVSALGPFSGLKEVRKVVLDTMKNIHPIYNIKTLMIKRELSKDPELRTQNWERFLPKFKRKNLKKRKEPKKIKKEYTPFPPPQPESQIDKELASGEYFLKESQKKRKRVEEIKAKQADAVKKRQEERNKAFIPPKEKPVVKAKKSTEKKIDIEAIKEKVKNAKKTSSEEVLLIVKKVRQKKQDGALYLMAERIAWAPEGKDRFTVSHMYADIKCQKISPEGKAKIQLQLVLHAGDTTNFHFSNVKERDAVKDLLQQLLPKFKRKANKELEEKNRMLQEDPVLFQLYKDLVVSQVISAEEFWANRLSLAAPSKQDVGISAAFLADVRPQTDGCNGLRYNLTSDIIESIFRTYPAVKMKYAENVPHNMTEREFWTRFFQSHYFHRDRLNTGSKDLFAECAKLDEKGLKAMVSQGVKNPMIDLTALEDRTDEGYGVAPSARESSNAAIIKRFNHHSAMVLAAGLRKQKSIEYEDLTMNNSTKTIALNLKKSDRYYHGPTNSFHSIRQEMEAYVPTQVLSSGDAASTIAVLSPGGALMQQAINMVPNDIQSELKHLYVAVGELLRHFWSCFPVNTPFLEEKVVKMRSNLERFQLTKLCPFQEKIRRQYTNLISHIEEMLQTAYNKFHTWQSRRMLRDKMRKWREENYRNSEQIVDVGEELINEYSKLGDDIWIIYEQVMIAALDCSRDDLALFCLQELRRQFPGSHRVKRLTGMRFEAMERYDDAIQLYDRILQEDATNTAARKRKIAIRKAQGKNLEAIRELNEYLEQFVGDQEAWHELAELYINEHDYAKAAFCLEELMMANPHNHLYCQQYAEVKYTQGNLELSRKYFAQALKLNNRNMRALFGLYMSASHIAKMKKDNMKYASWAANQINRAYQFKYSLKAVEDMLQMFLYNLTLQRATGISYAIHGNFSGTKQQEIVVSRGKILELLRPDPNTGKVHTLLTVEVFGVIRSLMAFRLTGGTKDYIVVGSDSGRIVILEYQPSKNVFEKIHQETFGKSGCRRIVPGQYLAVDPKGRAVMISAIEKQKLVYILNRDAAARLTISSPLEAHKANTLVYHVVGVDVGFENPMFACLEMDYEEADNDPTGEAAANTQQTLTFYELDLGLNHVVRKYSEPLEEHGNFLITVPGGSDGPSGVLICSENYITYKNFGDQPDIRCPIPRRRNDLDDPERGMIFVCSATHKTKSMFFFLAQTEQGDIFKITLETDEDMVTEIRLKYFDTVPVAAAMCVLKTGFLFVASEFGNHYLYQIAHLGDDDEEPEFSSAMPLEEGDTFFFQPRPLKNLVLVDELDSLSPILCCQIADLANEDTPQLYVACGRGPRSSLRVLRHGLEVSEMAVSELPGNPNAVWTVRRHVEDEFDAYIIVSFVNATLVLSIGETVEEVTDSGFLGTTPTLSCSLLGDDALVQVYPDGIRHIRADKRVNEWKTPGKKTIVKCAVNQRQVVIALTGGELVYFEMDPSGQLNEYTERKEMSADVVCMSLANVPPGEQRSRFLAVGLVDNTVRIISLDPSDCLQPLSMQALPAQPESLCIVEMGGTEKERGSIGFLYLNIGLQNGVLLRTVLDPVTGDLSDTRTRYLGSRPVKLFRVRMQGQEAVLAMSSRSWLSYSYQSRFHLTPLSYETLEFASGFASEQCPEGIVAISTNTLRILALEKLGAVFNQVAFPLQYTPRKFVIHPESNNLIIIETDHNAYTEATKAQRKQQMAEEMVEAAGEDERELAAEMAAAFLNENLPESIFGAPKAGNGQWASVIRVMNPIQGNTLDLVQLEQNEAAFSVAVCRFSNTGEEWYVLVGVAKDLILNPRSVAGGFVYTYKLVNGGKLEFLHKTPVEEVPAAIAPFQGRVLIGVGKLLRVYDLGKKKLLRKCENKHIANYICGIQTIGHRVIVSDVQESFIWVRYKRNENQLIIFADDTYPRWVTTATLLDYDTVAGADKFGNICVVRLPPNTNDEVDEDPTGNKALWDRGLLNGASQKAEVIMNYHVGETVLSLQKTTLIPGGSESLVYTTLSGGIGILVPFTSHEDHDFFQHVEMHLRSEHPPLCGRDHLSFRSYYFPVKNVIDGDLCEQFNSMEPNKQKNVAEELDRTPPEVSKKLEDIRTRYAFPALRHGQLLLSCGVPSLDCVLGGGLAVGTLLLIEEDKYGVYSSLLFKYFLAEGVVCGHDLFVASAPPANIIKELPAPLLDDDCQDSMQIAWRYQNAPKVETSIKFGHYYDVSKKMSPELLQSIKWMNCGYARLLRSIQSVIYQKQKNILRIGIQSLGSLLDIHSLTKFLYVLRGLLRKSLSACIITMPSHLIEKAIMERVTNLSDMVVGLESFERETNPLYKDYHGLLHVHQIPRLNSLICDVSDTKDLAFRLKRKQFTVERLHLPPDLSDTVSRSKKHLDFVVKPKTKRAKRFLEKREPKLTENTKNAMLIKGGNANSTVTEVLKDIYALKKPFAVMYKKKNITRPFEDQTSLEFFSKKSDCSLFLFGSHNKKRPNNLIVGRMFDYHVLDMIELGIENFVSLKDIKNNKCPEGTKPMLIFAGDTFDLSEEYRRLKSLLIDFFRGPTVPNIRLAGLEHVLHFTAVDGKIYMRSYKVLLKKSGCKIPRIELEDIGPSLDLVMRRTHLASDDLYKLSLKQPKALKPKKKKNISHDVFGTTYGRIHMQKQDLSKLQTRKMKGLKKRPAEKSAEDGGISPKKXXXXXXXXXXXXXXXXXXXXXXXXXXXXXXXXXXXXXXXXXXXXXXXXXXXXXXXXXXXXXXXXXXXXXXXXXXXXXXXXXXXXXXXXXXXXXXXXXXXXXXXXXXXXXXXXXXXXXXXXXXXXXXXXXXXXXXXXXXXXXXXXXXXXXXXXXXXXXXXXXXXXXXXXXXXXXXXXXXXXXXXXXXXXXXXXXXXXXXXXXXXXXXXXXXXXXXXXXXXXXXXXXXXXXXXXXXXXXXXXXXXXXXXXXXXXXXXXXXXXXXXXXXXXXXXXXXXXXXXXXXXXXXXXXXXXXXXXXXXXXXXXXXXXXXXXXXXXXXXXXXXXXXXXXXXXXXXXXXXXXXXXXXXXXXXXXXXXXXXXXXXXXXXXXXXXXXXXXXXXXXXXXXXXXXXXXXXXXXXXXXXXXXXXXXXXXXXXXXXXXXXXXXVEQAMLEGNIWRNNKDEILKAAVMKYGKNQWSRIASLLHRKSAKQCKARWYEWLDPSIKKTEWSREEEEKLLHLAKLMPTQWRTIAPIIGRTAAQCLEHYEFLLDKAAQRDNEEDDPRKLKPGEIDPNPETKPARPDPIDMDEDELEMLSEARARLANTQGKKAKRKAREKQLEEARRLAALQKRRELRAAGIEIQKKRKKKRGVDYNAEIPFEKKPAPGFYDTSEENYQILDADFRKLRQQDLDGELRSEREGRERKKDKQHMKRKKESDLPSAILQTSEFTKKRSKLVLPAPQISDIELEEVVKVGQASEIARQTAEENSASSTLLSEYSVTNNSIALRTPKTPAAQDRILQEAQNLMALTNVDTPLKGGLNTPLHESDFSGVTPQRQVVQTPNTVLSTPFRTEGLTPRAGTTPTPLRDKLNINPEEAKQMERESREHLRLGLMALPAPKNDFEIVLPENAEKEEPEVDEAFVEDTADIEARKQALRDAERAKELKRMHKAVQKNLPRPSEVNETVLRPVEPPLTDLQRSEELIKKEMITMLHFDLLHHPFGEEQNPYEKFSKEDLKKAQDLLAQEMEVVKQGMGHGELSSEAYNQVWEECYSQVLYLPGQSRYTRANLASKKDRIESLEKRLEINRGHMTTEAKRAAKMEKKLKILLGGYQSRAMGLIKQLNDLWDQIEQAHLELRTFEELKKHEDAAIPRRLECLKEDVQRQQEREKELQQRFADFMLDMAATTGDSAVKQVQIDGLVVLKIIKHYQEEGQEVVQGVLLGLVVDDRLEITNCFPFPQHEDADFDEVQYQMEMMRSLRHVNIDHLHVGWYQSTYYGSFVTRALLDSQFSYQHAIEESVVLIYDPIKTAQGSLSLKAYRLTPKLMEVCKEKDFSPEALKKANIAYENMFEEVPIVIKNSYLINVMLWELEKKSAADRHELLSLASSNHLGKSLQLLMDRVDEMSQDIVKYNTYLRNVSKQQQQKHQYQQRRQQENLQRQSRGEAPLPEEDINKLFKPPQPPARMESLLIAGQINTYCQNIKEFNAQNLGKLFMAQALQDYMDRFSWSGLELGETLVLQQRGVRLYDGEEKVKFDSGVLLLSTHRLIWRDQIAIPLSQVVFIEEQAAGIGKSAKIVAHLHPASPNKEPGPFQSSKYSYIKLSFKEHGQIEFFRRFSEEITQRRWENMPAGPQAGRIRAVGIVGIERKLEAKRKETDKNISEAFEDLSKLMEKAKEMVELSKSIANKIKEKQGDITEDETIRFKSYLLSMGIANPVTRETHGSGTHYHMQLAKQLAGMLQTPLEERGGIMSLTEVYCLVNRARGLELLSPEDLVNACKMLEPLKLPLRLQIFDSGVMVIELQSHNEEEMVASALETVSEKGSLTADEFAKLVGMSVLLAKERLLLAEKMGHLCRDDSVEGLRFYPNLFLTQMKETPLSNCERRFLLRAIQERKRLDGRQCYDYRNVRISFGPEHGCCVVELGKTRVLGQVSCELVPPKPNRATEGILFCNLELSPMAAPGFEPGRQSELLVKVNRLIERCLRNSKCIDTESLCVVAGEKVWQIRVDLHLLNHDGNIVDAASIAGIVALCHFRRPDVSVQGKEVTVYSPEERDPVPLSIHHMPICVSFAFFQQGTYLLVDPNEREERVMDGLLVIAMNKHREICTIQSSGGIMLLKDQVLRCSKITAVKVAEITELIQKALENDQKLRKEGGKFGFAENQKITAFKMDSAAVDTNNVEEQAEEIITKAKPILHTPGTAQIGEGIENAWGDLEESEREEAAEEEGDTSAKDDPIVLSDSEEEEVVILEPQEV
>Chordata_Homo_sapiens.BUSCO_singles_oneline
MNLELLESFGQNYPEEADGTLDCSMALTCTFNRWGTLLAVGCNDGRIVIWDFLTRGIAKIISAHIHPVCSLCWSRDGHKLVSASTDNIVSQWDVLSGDCDQRFRFPSPILKVQYHPRDQNKVLVCPMKSAPVMLTLSSKHVVLPVDDDSDLNVVASFDRRGEYIYTGNAKGKILVLKTDSQDLVASFRVTTGTSNTAIKSIEFARKGSCFLINTADRIIRVYDGREILTCGEPMQKLQDLVNRTPWKKCCFSGDGEYIVAGSARQHALYIWEKSIGNLVKILHGTRELLLDVAWHPVRPIIASISSGVVSIWAQNQVENWSAFAPDFKELDENVEYEERESEFDIEDEDKSEPEQDAAEDEEVDVTSVDPIAAFCSSDEEDSKALLYLPIAPEVEDPEEPYGPPPDAVQTEKKRQSSQPPKKKPKTTNIELQGVPNDEVHPLDGKSKKMGSPAGVFGVAFLARVALVFYGVFQDRTLHVRYTDIDYQVFTDAARFVTEGRSPYLRATYRYTPLLGWLLTPNIYLSELFGKFLFISCDLLTAFLLYRLLLLKGLGRRQACGYCVFWLLNPLPMAVSSRGNADSIVASLVLMVLYLIKKRLVACAAVFYGFAVHMKIYPVTYILPITLHLLPDRDNDKYELLKRLCNRAVLLFVAVAGLTFFALSFGFYYEYGWEFLEHTYFYHLTRRDIRHNFSPYFYMLYLTAESKWSFSLGIAAFLPQLILLSAVSFAYYRDLVFCCFLHTSIFVTFNKVCTSQYFLWYLCLLPLVMPLVRMPWKRAVVLLMLWFIGQAMWLAPAYVLEFQGKNTFLFIWLAGLFFLLINCSILIQIISHYKEEPLTEMAGKQVDEGTKVDEYGAKDYRLMPLKDDHTSRPLWVAPDGHIFLEAFSPVYKYAQDFLVAIAEPVCRPTHVHEYKLTAYSLYAAVSVGLQTSDITEYLRKLSKTGVPDGIMQFIKLCTVSYGKVKLVLKHNRYFVESCHPDVIQHLLQDPVIRECRLRNSEGEAETFTSKSAISPQGKSDIPMDLFDFYEQMDEEEEEETQTVSFEVKQEMIEELQKRCIHLEYPLLAEYDFRNDSVNPDINIDLKPTAVLRPYQEKSLRKMFGNGRARSGVIVLPCGAGKSLVGVTAACTVRKRCLVLGNSAVSVEQWKAQFKMWSTIDDSQICRFTSDAKDKPIGCSVAISTYSMLGHTTKRSWEAERVMEWLKTQEWGLMILDEVHTIPAKMFRRVLTIVQAHCKLGLTATLVREDDKIVDLNFLIGPKLYEANWMELQNNGYIAKVQCAEVWCPMSPEFYREYVAIKTKKRILLYTMNPNKFRACQFLIKFHERRNDKIIVFADNVFALKEYAIRLNKPYIYGPTSQGERMQILQNFKHNPKINTIFISKVGDTSFDLPEANVLIQISSHGGSRRQEAQRLGRVLRAKKGMVAEEYNAFFYSLVSQDTQEMAYSTKRQRFLVDQGYSFKVITKLAGMEEEDLAFSTKEEQQQLLQKVLAATDLDAEEEVVAGEFGSRSQASRRFGTMSSMSGADDTVYMEYHSSKHVHPLFKRFRMGKVNVAKLRYMSRDDFRVLTAVEMGMKNHEIVPGSLIASIASLKHGGCNKVLRELVKHKLIAWERTKTQGYRLTNAGYDYLALKTLSSRQVVESVGNQMGVGKESDIYIVANEEQQFALKLHRLGRTSFRNLKNKRDYHKHRHNVSWLYLSRLSAMKEFAYMKALYERKFPVPKPIDYNRHAVVMELINGYPLCQIHHVEDPASVYDEAMELIVKLANHGLIHGDFNEFNLILDESDHITMIDFPQMVSTSHPNAEWYFDRDVKCIKDFFMKRFSYESEFPTFKDIRREDTLDVEVSASGYTKEMQADDMARYVLGMQELFRGHSKTREFLAHSAKVHSVAWSCDGRRLASGSFDKTASVFLLEKDRLVKENNYRGHGDSVDQLCWHPSNPDLFVTASGDKTIRIWDVRTTKCIATVNTKGENINICWSPDGQTIAVGNKDDVVTFIDAKTHRSKAEEQFKFEVNEISWNNDNNMFFLTNGNGCINILSYPELKPVQSINAHPSNCICIKFDPMGKYFATGSADALVSLWDVDELVCVRCFSRLDWPVRTLSFSHDGKMLASASEDHFIDIAEVETGDKLWEVQCESPTFTVAWHPKRPLLAFACDDKDKYDREAGTVKLFGLPMLYLIGLGLGDAKDITVKGLEVVRRCSRVYLEAYTSVLTVGKEALEEFYGRKLVVADREEVEQEADNILKDADISDVAFLVVGDPFGATTHSDLVLRATKLGIPYRVIHNASIMNAVGCCGLQLYKFGETVSIVFWTDTWRPESFFDKVKKNRQNGMHTLCLLDIKVKEQSLENLIKGRKIYEPPRYMSVNQAAQQLLEIVQNQRIRPAVTEETLCVGLARVGADDQKIAAGTLRQMCTVDLGEPLHSLIITGSIHPMEMEMLSLFSIPENMAAEKQAGGEEPSAGSKAKEFGDSLSLEILQIIKESQQQHGLRHGDFQRYRGYCSRRQRRLRKTLNFKMGNRHKFTGKKVTEELLTDNRYLLLVLMDAERAWSYAMQLKQEANTEPRKRFHLLSRLRKAVKHAEELERLCESNRVDAKTKLEAQAYTAYLSGMLRFEHQEWKAAIEAFNKCKTIYEKLASAFTEEQAVLYNQRVEEISPNIRYCAYNIGDQSAINELMQMRLRSGGEGLLAEKLEALITQTRAKQAATMSEVEWRGRTVPVKIDKVRIFLLGLADNEAAIVQAESEETKERLFESMLSECRDAIQVVREELKPDQKQRDGEPGKVSNLQYLHSYLTYIKLSTAIKRNENMAKGLQRALLQQPEDDSKRSPRPQDLIRLYDIILQNLVELLQLPGLEEDKAFQKEIGLKTLVFKAYRCFFIAQSYVLVKKWSEALVLYDRVLKYANEVNSDAGAFKNSLKDLPDVQELITQVRSEKCSLQAAAILDANDAHQTETSSQVKDNKPLVERFETFCLDPSLVTKQANLVHFPPGFQPIPCKPLFFDLALNHVAFPPLEDKLEQKTKSGLTGYIKGIF-GFRMSMEGPDDSEVTFALHSASVFCVSLDPTNTLAVTGGEDDKAFVWRLSDGELLFECAGHKDSVTCAGFSHDSTLVATGDMSGLLKVWQVDTKEEVWSFEAGDLEWMEWHPRAPVLLAGTADGNTWMWKVPNGDCKTFQGPNCPATCGRVLPDGKRAVVGYEDGTIRIWDLKQGSPIHVLKGHQGPLTCVAANQDGSLILTGSVDCQAKLVSATTGKVVGVFRSESNSVESLGFCSVMPLAAVGYLDGTLAIYDLATQTLRHQCQHQSGIVQLLWEAGAVVYTCSLDGIVRLWDARTGRLLTDYRGHTAEILDFALSKDLVVTTSGDHKAKVFCRQRVEGKLRASVEKGDYYEAHQMYRTLFFRYMSQSKHTEARELMYSGALLFFSHGQQNSAADLSMLVLESLEKAEVEVADELLENLAKVFSLMDPNSPERVTFVSRALKWSSGGSLGHPRLHQLLALTLWKEQNYCESRYHFLHSADGEGCANMLVEYSTSRGFRSEVDMFVAQAVLQFLCLKNKSSASVVFTTYTQKHPSIEDGPPFVEPLLNFIWFLLLAVDGGKLTVFTVLCEQYQPSLRRDPMYNEYLDRIGQLFFGVPPKQTSGGLLGNLLTSLMGSSEQEDGPIELDFVAYEELIKEGDTAILSLGHGAMVAVRVQRGAQTQTRHGVLRHSDLIGRPFGSKVTCGRGWVYVLHPTPELWTLNLPHRTQILYSTDIALITMMLELRPGSVVCESGTGSGSVSHAIIRTIAPTGHLHTVEFHQQRAEKAREEFQEHRVGRWVTVRTQDVCRSGFGVSHVADAVFLDIPSPWEAVGHAWDALKVEGGRFCSFSPCIEQVQRTCQALAARGFSELSTLEVLPQVYNVRTVSLPPPDLGTGTDGDTSPFRSGTPMKEAVGHTGYLTFATKTPAGGRVVRLHPVILASIVDSYERRNEGAARVIGTLLGTVDKHSVEVTNCFSVPHNESEDEVAVDMEFAKNMYELHKKVSPNELILGWYATGHDITEHSVLIHEYYSREAPNPIHLTVDTSLQNGRMSIKAYVSTLMGVPGRTMGVMFTPLTVKYAYYDTERIGVDLIMKTCFSPNRVIGLSSDLQQVGGASARIQDALSTVLQYAEDVLSGKVSADNTVGRFLMSLVNQVPKIVPDDFETMLNSNINDLLMVTYLANLTQSQIALNEKLVNLLPLSKSYSSRKGFLSGLLDNVKQELAKNKEMKESIKKFRDEARRLEESDVLQEARRKYKTIESETVRTSEVLRKKLGELTGTVKESLHEVSKSDLGRKIKEGVEEAAKTAKQSAESVSKGGEKLGRTAAFRALSQGVESVKKEIDDSVLGQTGPYRRPQRLRKRTEFAGDKEEKVFEPNEEALGVVLHKDSKWYQQWKDFKENNVVFNRFFEMKMKYDESDNAFIRASRALTDKVTDLLGGLFSKTEMSEVLTEILRVDPAFDKDRFLKQCENDIIPNVLEAMISGELDILKDWCYEATYSQLAHPIQQAKALGLQFHSRILDIDNVDLAMGKMMEQGPVLIITFQAQLVMVVRNPKGEVVEGDPDKVLRMLYVWALCRDQDELNPYAAWRLLDISASSTEQILSISNEVPEHPCVSPVSNHVYERRLIEKYIAENGTDPINNQPLSEEQLIDIKVAHPIRPKPPSATSIPAILKALQDEWDAVMLHSFTLRQQLQTTRQELSHALYQHDAACRVIARLTKEVTAAREALATLKPQAGLIVPQAVPSSGEPMDLGLVGMTPEIIQKLQDKATVLTTERKKRGKTPEELVKPEELSKYRQVASHVGLHSASIPGILALDLPSDTNKILTGGADKNVVVFDKSSEQILATLKGHTKKVTSVVFHPSQDLVFSASPDATIRIWSVPNASCVQVVRAHESAVTGLSLHATGDYLLSSSDDQYWAFSDIQTGRVLTKVTDETGCSLTCAQFHPDGLIFGTGTMDSQIKIWDLKERTNVANFPGHSGPITSIAFSENGYYLATAADDSSVKLWDLRKLKNFKTLQLDNNFEVKSLIFDQSGTYLALGGTDVQIYICKQWTEILHFTEHSGLTTGVAFGHHAKFIASTGMDRSLKFYSLVCGTLCVCLVIVLWGIRLLLQRKKKKNGKNQMVIAFFHPYCNAGGGGERVLWCALRALQKKYPEAVYVVYTGDVVNGQQILEGAFRRFNIRLIHPVQFVFLRKRYLVEDSLYPHFTLLGQSLGSIFLGWEALMQCVPDVYIDSMGYAFTLPLFKYIGCQVGSYVHYPTISTDMLSVVKNQNIGFNNAAFITRNPFLSKVKLIYYYLFAFIYGLVGSCSDVVMVNSSWTLNHILSLWKVGNCTNIVYPPCDVQTFLDIPLHEPGHLLVSVGQFRPEKNHPLQIRAFAKLLNKKMPPSLKLVLIGGCRNKDDELRVNQLRRLSEDLGVQEYVEFKINIPFDELKNYLSEATIGLHTMWNEHFGIGVVECMAAGTIILAHNSGGPKLDIVVDITGFLAESEEDYAETIAHILSMSAEKRLQIRKSARASVSRFSDQEFEVTFLSSVEKLFKMKFRAKIVDGACLNHFTRISNMIAKLAKTCTLRISPDKLNFILCDKLANGGVSMWCELEQENFFNEFQMEGVAENNEIYLELTSENLSRALKTAQNARALKIKLTNKHFPCLTVSVELLSMSSSSRIVTHDIPIKVIPRKLWKDLQEPVVPDPDVSIYLPVLKTMKSVVEKMKNISNHLVIEANLDGELNLKIETELVCVTTHFKDLGNPPLASE----STRNVEHMAEVHIDIRKLLQFLAGQQVNPTKALCNIVNNKMVHFDLLHEDVSLQYFIPALSVVCREASHAGSWYTASGPQLNAQLEGWLSQVQSTKRPARAIIAPHAGYTYCGSCAAHAYKQVDPSITRRIFILGPSHHVPLSRCALSSVDIYRTPLYDLRIDQKIYGELWKTGMFERMSLQTDEDEHSIEMHLPYTAKAMESHKDEFTIIPVLVGALSESKEQEFGKLFSKYLADPSNLFVVSSDFCHWGQRFRYSYYDESQGEIYRSIEHLDKMGMSIIEQLDPVSFSNYLKKYHNTICGRHPIGVLLNAITELQKNGMNMSFSFLNYAQSSQCRNWQDSSVSYAAGALTVHLAAVTCTAPVNIAVIKYWGKRDEELVLPINSSLSVTLHQDQLKTTTTAVISKDFTEDRIWLNGREEDVGQPRLQACLREIRCLARKRPSSLSCKVHVASVNNFPTAAGLASSAAGYACLAYTLARVYGVESDLSEVARRGSGSACRSLYGGFVEWQMGEQADGKDSIARQVAPESHWPELRVLILVVSAEKKLTGSTVGMRASVETSPLLRFRAESVVPARMAEMARCIRERDFPSFAQLTMKDSNQFHATCLDTFPPISYLNAISWRIIHLVHRFNAHHGDTKVAYTFDAGPNAVIFTLDDTVAEFVAAVWHGFPPGSNDTFLKGLQVRPAPLSAELQAALAMETPGGVKYIIVTQVGPGPQILMSDQQLDCALDLMRRLPPQQIEKNLSDLIDLVPSLCEDLLSSVDQPLKIARDKVVGKDYLLCDYNRDGDSYRSPWSNKYDPPLEDGAMPSARLRKLEVEANNAFDQYRDLYFEGGVSSVYLWDLDHGFAGVILIKKAGDGSKKIKGCWDSIHVVEVQEKSSGRTAHYKLTSTVMLWLQTNKSGSGTMNLGGSLTRQMEKDETVSDCSPHIANIGRLVEDMENKIRSTLNEIYFGKTKDIVNGLRSIDAIPDNQKFKQLQRELSQVLTQRQSEMPLLINLIVSLLGFVATVTLIPAFRGHFIAARLCGQDLNKTSRQQIPESQGVISGAVFLIILFCFIPFPFLNCFVKEQCKAFPHHEFVALIGALLAICCMIFLGFADDVLNLRWRHKLLLPTAASLPLLMVYFTNFGNTTIVVPKPFRPILGLHLDLGILYYVYMGLLAVFCTNAINILAGINGLEAGQSLVISASIIVFNLVELEGDCRDDHVFSLYFMIPFFFTTLGLLYHNWYPSRVFVGDTFCYFAGMTFAVVGILGHFSKTMLLFFMPQVFNFLYSLPQLLHIIPCPRHRIPRLNIKTGKLEMSYSKFKTKSLSFLGTFILKVAESLQLVTVHQSEDGEFTECNNMTLINLLLKVLGPIHERNLTLLLLLLQILGSAITFSIRYQLVRLYMPQNEYIELHRKRYGYRLDYHEKKRKKESREAHERSKKAKKMIGLKAKLYHKQRHAEKIQMKKTIKMHEKRNTKQKNDEKTPQGAVPAYLLDREGQSRAKVLSNMIKQKRKEKAGKWEVPLPKVRAQGETEVLKVIRTGKRKKKAWKRMVTKVCFVGDGFTRKPPKYERFIRPMGLRFKKAHVTHPELKATFCLPILGVKKNPSSPLYTTLGVITKGTVIEVNVSELGLVTQGGKVIWGKYAQVTNNPENDGCINAVLLVSDGGTMENRRLKVTGDLFDIMSGQTDVDHPLCEECTDTLLDQLDTQLNVTENECQNYKRCLEILEQMNEDDSEQLQMELKELALEEERLIQELEDVEKNRKIVAENLEKVQAEAERLDQEEAQYQREYSEFKRQQLELDDELKSVENQMRYAQTQLDKLKKTNVFNATFHIWHSGQFGTINNFRLGRLPSVPVEWNEINAAWGQTVLLLHALANKMGLKFQRYRLVPYGNHSYLESLTDSKELPLYCSGGLRFFWDNKFDHAMVAFLDCVQQFKEEVEKGETRFCLPYRMEKGKIEDTGGSYSIKTQFNSEEQWTKALKFMLTNLKWGLAWVSSQFYSMTLKVQEYPTLKVPYETLNKRFRAAQKNIDRETSHVTMVVAELEKTLSGCPAVDSVVSLLDGVVEKLSVLKRKAVESIQAEDESAKLCKRRIEHLKEHSSDQPAAASVWKRKRMDRMMVEHLLRCGYYNTAVKLARQSGIEDLVNIEMFLTAKEVEESLERRETATCLAWCHDNKSRLRKMKSCLEFSLRIQEFIELIRQNKRLDAVRHARKHFSQAEGSQLDEVRQAMGMLAFPPDTHISPYKDLLDPARWRMLIQQFRYDNYRLHQLGNNSVFTLTLQAGLSAIKTPQCYKESSKSPDCPVCSRSLNKLAQPLPMAHCANSRLVCKISGDVMNENNPPMMLPNGYVYGYNSLLSIRQDDKVVCPRTKEVFHFSQAEKVYIMGLILQSISNDVYQNLAVEDWIHDHMNLEGKPILFFWQNSPSVVIGRHQNPWQECNLNLMREEGIKLARRRSGGGTVYHDMGNINLTFFTTKKKYDRMENLKLIVRALNAVQQLDVQATKRFDLLLDQFKISGTASKIGRTTAYHHCTLLCSTDGTFLSSLLKSPYQIRSNATASIPSLVKNLKDPTLTCEVLMNAVATEYAAYHQIDNHHLINPLFPINSKAKELQTWEWIYGKTPKFSINTSFEIKVFIDIKNGRIEICNAMSFEWPWQYRFPPFFTLQPNVDTRQKQLAAWCSLVLSFCRLHKQSSMTVMEAQESPLFNNVKLQRKLPVESIQIVLEELRKKGNLEWLDKSKSSFLIMWRRPEEWGKLIYQWVSRSGQNNSVFTLYELTNGEDTEDEEFHGLDEATLLRALQALQQEHKAEIITVSDGRGVKFFMA-------ASAAAAELQASGGPRHPVCLLVLGMAGSGKTTFVQRLTGHLHAQGTPPYVINLDPAVHEVPFPANIDIRDTVKYKEVMKQYGLGPNGGIVTSLNLFATRFDQVMKFIEKAQNMSKYVLIDTPGQIEVFTWSASGTIITEALASSFPTVVIYVMDTSRSTNPVTFMSNMLYACSILYKTKLPFIVVMNKTDIIDHSFAVEWMQDFEAFQDALNQETTYVSNLTRSMSLVLDEFYSSLRVVGVSAVLGTGLDELFVQVTSAAEEYEREYRPEYERLKKSLANAESQQQREQLERLRKDMGS---VALDAGT--AKDSLHPSDLILTRGTLDEEDEEADSDTDDIDHRVTEESHEEPAFQNFMQESMAQYWKRNNKMAESIIIRVQSPDGVKRITATKRETAATFLKKVAKEFGFQNNGFSVYINRNKTGEITASSNKSLNLLKIKHGDLLFLFPSS--AGPSSEETSVP------PGFKVFGAPNVVEDEIDQYLSKQDGKIYRSRDPQLCRHGPLGKCVHCVPLEPFDEDYLNHLEPPVKHMSFHAYIRKLTGGADKGKFVALENISCKIKSGCEGHLPWPNGICTKCQPSAITLNRQKYRHVDNIMFENHTVADRFLDFWRKTGNQHFGYLYGRYTEHKDIPLGIRAEVAAIYEPPQIGTQNSLELLEDPKAEVVDEIAAKLGLRKVGWIFTDLVSEDTRKGTVRYSRNKDTYFLSSEECITAGDFQNKHPNMCRLSPDGHFGSKFVTAVATGGPDNQVHFEGYQVSNQCMALVRDECLLPCKDAPELGYAKESSSEQYVPDVFYKDVDKFGNEITQLARPLPVEYLIIDITTTFPKDPVYTFS-ISQNPFPIENRDVLGETQDFHSLATYLSQNTSSVFLDTISDFHLLLFLVTNEVMPLQDSISLLLEAVRTRNEELAQTWKRSEQWATIEQLCSTVGGQLPGLHEYGAVGGSTHTATAAMWACQHCTFMNQPGTGHCEMCSLPRTVLGAALAAAALVLISIVAFTTAKMPALHRHEEEKFFLNAKGQKETLPSIWDSPTKQLSVVVPSYNEEKRLPVMMDEALSYLEKRDPAFTYEVIVVDDGSKDQTSKVAFKYCQKYGSDKVRVITLVKNRGKGGAIRMGIFSSRGEKILMADADGATKFPDVEKLEKGLNDLQWPNQMAIACGSRAHLEKESIAQRSYFRTLLMYGFHFLVWFLCVKGIRDTQCGFKLFTREAASRTFSSLHVERWAFDVELLYIAQFFKIPIAEIAVNWTEIEGSKLVPFWSWLQMGKDLLFIRLRYLTGAWRLEQTRMSEDDFMDDEEDYDLEYSEDSNSEPNVDLENQYYNSKALKEDDPKAALSSFQKVLELEGEKGEWGFKALKQMIKINFKLTNFPEMMNRYKQLLTYIRSAVTRNYSEKSINSILDYISTSKQMDLLQEFYETTLEALKDAKNDRLWFKTNTKLGKLYLEREEYGKLQKILRQLHQSCQTDDGEDDLKKGTQLLEIYALEIQMYTAQKNNKKLKALYEQSLHIKSAIPHPLIMGVIRECGGKMHLREGEFEKAHTDFFEAFKNYDESGSPRRTTCLKYLVLANMLMKSGINPFDSQEAKPYKNDPEILAMTNLVSAYQNNDITEFEKILKTNHSNIMDDPFIREHIEELLRNIRTQVLIKLIKPYTRIHIPFISKELNIDVADVESLLVQCILDNTIHGRIDQVNQLLELDHQRGGARYTALDKWTNQLNSLNQAVVSKLMVEYPGVVRDVAKMLPTLGGEEGVSRIYPTKRLELYFRPKDPYCHPVCANRFSTSSLLLRIRKRTTFDMEILGIISTIYKFQGMSDFQYLAVHTEAFFHQELPLYIPPPIFSRLDAPVDYFYRPLSRARRPHNAIFVNFEDEVPKQPLEAAAQTWRKVEEELRKLFDIRPIWSRNAVKANISVHPDKLKVLLPFIAYYMITGPWRSLWIRFGYDPRKNPDAKIYQVLDFRIRCGMKKAKRSTLKDSVYIFREGALPPYRQMFYQLCDLNVEELQKIIHRAENCTERDGWCLPKTSDELRDTMSLMIRQTIRSKRPVGRFKTNYAVERKIEPFYKGGKAQLDQTGQHLFCVCGTRVNILEVASGAVLRSLEQEDETAFDLSNEVLVTASRALLLAQWAWQESVTRLWKAHTAPVATMAFDPTSTLLATGGCDGAVRVWDIVRHYGTHHFRGSPGVVHLVAFHPLLFSSATDAAIRVWSLQDRSCLAVLTAHYSAVTSLAFSADGHTMLSSGRDKICIIWDLQSCQATRTVPVFESVEAAVLLPEEPSPGLYFLTAGDQGTLRVWEAASGQCVYTQAPGPGQELTHCTLAHTAGVVLTATADHNLLLYEARSLRLQKQFAGYSEEVLDVRFLGPEDSHVVVASNSPCLKVFELQTSACQILHGHTDIVLALDVFRKGWLFASCAKDQSVRIWRMNKAGQVMCVAQGSGHTHSVGTVCCSRLKESFLVTGSQDCTVKLWPLPKALLNGPILLQAQTTQRCHDKDINSVAIAPNDKLLATGSQDRTAKLWALPQCQLLGVFSGHRRGLWCVQFSPMDQVLATASADGTIKLWALQDFSCLKTFEGHDASVLKVAFVSRGTQLLSSGSDGLVKLWTIKNNECVRTLDAHEDKVWGLHCSRLDDHALTGASDSRVILWKDVTEAEQAEEQARQEEQVVRQQELDNLLHEKRYLRALGLAISLDRPHTVLTVIQAIRRDPECEKLEATMLRLRRDQKEALLRFCVTWNTNSRHCHEAQAVLGVLLRREAPEELLAYEGVRAALEALLPYTERHFQRLSRTLQAAAFLDFLWHNMKLQRAPGSVVELLGKSYPQDDHSNLTRKVLTRVGRNLHNQQHHPLWLIKERVKEHFYKQYVRFGTPLFSVYDNLSPVVTTWQNFDSLLIPADHPSRKKGDNYYLNRTHMLRAHTSAHQWDLLHAGLDAFLVVGDVYRRDQIDSQHYPIFHQLEAVRLFSKHELFAGGESLQLFEQSSRSAHKQETHTMEAVKLVEFDLKQTLTRLMAHLFGELEIRWVDCYFPFTHPSFEMEINFHGEWLEVLGCGVMEQQLVNSAGAQDRIGWAFGLGLERLAMILYDIPDIRLFWCEDERFLKQFCVNQKVKFQPLSKYPAVINDISFWLPENYAENDFYDLVRTIGGDLVEKVDLIDKFVHPKTHKTSHCYRITYRHMERTLSQREVRHIHQALQEAAVQLLGVEGRMFRGQLRRAASLLRFQSTLVIAEHANDSLAPITLNTITAATRLGGEVSCLVAGTKCDKVAQDLCKVAGIAKVLVAQHDVYKGLLPEELTPLILATQKQFNYTHICAGASAFGKNLLPRVAAKLEVAPISDIIAIKSPDTFVRTIYAGNALCTVKCDEKVKVFSVRGTSFDAAATGGSASSEKASSTSPEISEWLDQKLTKSDRPELTGAKVVVSGGRGLKSGENFKLLYDLADQLHAAVGASRAAVDAGFVPNDMQVGQTGKIVAPELYIAVGISGAIQHLAGMKDSKTIVAINKDPEAPIFQVADYGIVADLFKVVPEMTEILSNYPRCWNCGGPWGFFCCRALQAPDPTRDYFSLMDCNRSFRVDTAKLQHRYQQLQRLVHPDFFSQRSQTEKDFSEKHSTLVNDAYKTLLAPLSRGLYLLKLHGIEIPERDYEMDRQFLIEIMEINEKLAEAESEAAMKEIESIVKAKQKEFTDNVSSAFEQDDFEEAKEILTKMRYFSNIEEKIKLKKIPLGRRPEHGGPPELFYDETEARKYVRNSRMIDIQTRMAGRALELLYLPENKPCYLLDIGCGTGLSGSYLSDEGHYWVGLDISPAMLDEAVDREIEGDLLLGDMGQGIPFKPGTFDGCISISAVQWLCNANKKSENPAKRLYCFFASLFSVLVRGSRAVLQLYPENSEQLELITTQATKAGFSGGMVVDYPNSAKAKKFYLCLFSGPSTFIPEGLSENQDPRESVFTNERFPLRMSRRGMVRKSRAWVLEKKERHRRQGREVRPDTQYTGRKRKPRFMAVRASFENNCEIGCFAKLTNTYCLVAIGGSENFYSVFEGELSDTIPVVHASIAGCRIIGRMCVGNRHGLLVPNNTTDQELQHIRNSLPDTVQIRRVEERLSALGNVTTCNDYVALVHPDLDRETEEILADVLKVEVFRQTVADQVLVGSYCVFSNQGGLVHPKTSIEDQDELSSLLQVPLVAGTVNRGSEVIAAGMVVNDWCAFCGLDTTSTELSVVESVFKLNEAQPSTIATSMRDSLIDSLTGSGEVDELFDVKNAFYIGSYQQCINEAQRVKLSPERDVERDVFLYRAYLAQRKFGVVLDEIKPSSAPELQAVRMFADYLAHESRRDSIVAELDREMSRSVTNTTFLLMAASIYLHDQNPDAALRALHQGDSLECTAMTVQILLKLDRLDLARKELKRMQDLDEDATLTQLATAWVSLATGGEKLQDAYYIFQEMADKCSPTLLLLNGQAACHMAQGRWEAAEGLLQEALDKDSGYPETLVNLIVLSQHLGPPEVTNRYLSQLKDAHRSHPFIKEYQAKENDFDRLVLQYAPMTPEDIVLEAPASGLAFHPARDLLAAGDVDGDVFVFSYSCQTKELWSSGHHLKACRAVAFSEDGQKLITVSKDKAIHVLDVEQGQLERRVSKAHGAPINSLLLVDENVLATGDDTGGICLWDQRKEGPLMDMRQHEEYIADMALDPAKLLLTASGDGCLGIFNIKRRFELLSEPQSGDLTSVTLMKWGKKVACGSSEGTIYLFNWNGFGATSDRFALRAESIDCMVPVTESLLCTGSTDGVIRAVNILPNRVVGSVGQHGEPVEELALSHCGRFLASSGHDQRLKFWDMAQLRAVVVDDYRRKKKGGWSTDDFFAGLMALSRQVRCFSTSVVRKLVRPPVQVYGIEGRYATALYSAASKQNKLEQVEKELLRVAQILKEPKVAASVLNPYVKRSIKVKSLNDITAKERFSPLTTNLINLLAENGRLSNTQGVVSAFSTMMSVHRGEVPCTVTSASPLEEATLSELKTVLKSFLSQGQVLKLEAKTDPSILGGMIVRIGEKYVDMSVKTKIQKLGRAMREIVMATRRLTDAFLLLRNNSIQNRQLLAEQVADDRMALVSGIDPEAAIGVTKRPPPKWVDGVDEIQYDVGRIKQKMKELASLHDKHLNRPTLDDSSEEEHAIEITTQEITQLFHRCQRAVQALPSRARACSEQEGRLLGNVVASLAQALQELSTSFRHAQSGYLKRMKNREERSQHFFDTSV----PLMDDGDDNTLYHRGFTEDQLVLVEQNTLMVEEREREIRQIVQSISDLNEIFRDLGAMIVEQGTVLDRIDYNVEQSCIKTEDGLKQLHKAEQYQKKNRKMLVILILFVIIIVLIVVLVGVKSMPKFKAAEKHAPLADQILAGNAVRAGVREKRRGRGEAEEEYVGPRLSRRILQQARQQQEELEAEHGTGDPAAPRERTTRLGRMPQDDDEDEEEKAATMTAAGHHAEVVVDPEDERAIEMFMNKNPPARRTLADIIMEKLTEKQTEVETVMSEVSPMPQLDPRVLEVYRGVREVLSKYRSGKLPKAFKIIPALSNWEQILYVTEPEAWTAAAMYQATRIFASNLKERMAQRFYNLVLLPRVRDDVAEYKRLNFHLYMALKKALFKPGAWFKGILIPLCESGTCTLREAIIVGSIITKCSIPVLHSSAAMLKIAEMEYSGANSIFLRLLLDKKYALPYRVLDALVFHFLGFRTEKRELPVLWHQCLLTLVQRYKADLATDQKEALLELLRLQPHPQLSPEIRRELQSAVPRDVEDVPITVMPLENLEEEGLPKNPDLRIAQLRFLLSLPEHRGDAAVRDELMAAVRDNNMAPYYEALCKSLDWQIDVDLLNKMKKANEDELKRLDEELEDAEKNLGESEIRDAMMAKAEYLCRIGDKEGALTAFRKTYDKTVALGHRLDIVFYLLRIGLFYMDNDLITRNTEKAKSLIEEGGDWDRRNRLKVYQGLYCVAIRDFKQAAELFLDTVSTFTSYELMDYKTFVTYTVYVSMIALERPDLREKVIKGAEILEVLHSLPAVRQYLFSLYECRYSVFFQSLAVVEQEMKKDWLFAPHYRYYVREMRIHAYSQLLESYRSLTLGYMAEAFGVGVEFIDQELSRFIAAGRLHCKIDKVNEIVETNRPDSKNWQYQETIKKGDLLLNRVQKLSRVINMMVSEKDRPQEADGIDSVIVVDNVPQVGPDRLEKLKNVIHKIFSKFGKITNDFYPEEDGKTKGYIFLEYASPAHAVDAVKNADGYKLDKQHTFRVNLFTDFDKYMTISDEWDIPEKQPFKDLGNLRYWLEEAECRDQYSVIFGDRTSIFWNDVKDPVSIEERARWTETYVRWSPKGTYLATFHQRGIALWGGEKFKQIQRFSHQGVQLIDFSPCERYLVTFSPLMDTQDDPQAIIIWDILTGHKKRGFHCESSAHWPIFKWSHDGKFFARMTLDTLSIYETPSMGLLDKKSLKISGIKDFSWSPGGNIIAFWVPEDKDIPARVTLMQLPTRQEIRVRNLFNVVDCKLHWQKNGDYLCVKVDRTPKGTQGVVTNFEIFRMREKQVPVDVVEMKETIIAFAWEPNGSKFAVLHGEAPRISVSFYHVKNGKIELIKMFDKQQANTIFWSPQGQFVVLAGLRSMNGALAFVDTSDCTVMNIAEHYMASDVEWDPTGRYVVTSVSWWSHKVDNAYWLWTFQGRLLQKNNKDRFCQLLWRPRPPTLLSQEQIKQIKKDLKKYSKIFEQKDRLSQSKASKELVERRRTMMEDFRKYRKMAQELYMEQKNRLELRGGVDDDWEEETIEFFVTEEIIPLGLSREQGITLRGSAEIVAEFFSFGINSILYQRGIYPSETFTRVQKYGLTLLVTTDLELIKYLNNVVEQLKDWLYKCSVQKLVVVISNIESGEVLERWQFDIECDKTAKDSAREKSQKAIQDEIRSVIRQITATVTFLPLLEVSCSFDLLIYTDKDLVVPEKWEESGPQFITNSEEVRLRSFTTTIHKVNSMVAYKIPMAPPRYCIPGERLCNLEEGSPGSGTYTRHGYIFSSLAGCLMKSSENGALPVVSVVRETESQLLPDVGAIVTCKVSSINSRFAKVHILYVGSMPLKNSFRGTIRKEDVRATEKDKVEIYKSFRPGDIVLAKVISLGDAQSYLLTTAENELGVVVAHSESGIQMVPISWCEMQCPKTHTKEFRKVARVQPEFMSIFTPTNQIRLTNVAVVRMKRAGKRFEIACYKNKVVGWRSGVEKDLDEVLQTHSVFVNVSKGQVAKKEDLISAFGTDDQTEICKQILTKGEVQVSDKERHTQLEQMFRDIATIVADKCVNPETKRPYTVILIERAMKDIHYSVKTNKSTKQQALEVIKQLKEKMKIERAHMRLRFILPVNEGKKLKEKLKPLIKVIESEDYGQQLEIVCLIDPGCFREIDELIKKETKGKGSLEVLNLKDVEEGDEKFEDELNLLVIVVDANPIKQQFTLSKCIDAVMVLGNSHLFMNRSNKLAVIASHIQESRFLYPGKNGRLGSKDGKYELLTSANEVIVEEIKDLMTKSDKGQHTETLLAGSLAKALCYIHRMNKEVKDNQEMKSRILVIKAAEDSALQYMNFMNVIFAAQKQNILIDACVLDSDSGLLQQACDITGGLYLKVPQMPSLLQYLLWVFLPDQDQRSQLILPPPVHVDYRAACFCHRNLIEIGYVCSVCLSIFCNFSPICTTCETAFKISLPMGRRR---RGPGAEGGRP-----RHLPTRSLEAFAEEVGAALQASVEPGAADGEGGPGPAALPCTLAMWELGHCDPRRCTGRKLARLGLVRCLRLGHRFGGLVLSPVGKQYASPADRQLVAQSGVAVIDCSWARLDETPFGKMRGSHLRLLPYLVAANPVNYGRPYRLSCVEAFAATFCIVGFPDLAVILLRKFKWGKGFLDLNRQLLDKYAACGSPEEVLQAEQEFLANAKESPQ-EEEIDPFDVDSGREFGNPNRPVASTRLPSDDASED--------------PGPAERGGASSSCCEEEQTQGGAEARAPAEKGIKKMFGCLVAGRLVQTAAQQVAEDKFVFDLPDYESINHVVVFMLGTIPFPEGMGGSVYFSYPDSNGPVWQLLGFVTNGKPSAIFKISGLKSGEGSQHPFGAMNIVPSVAQIGISVELLDSMAQQTPVGNAAVSSVDSFTQFTQKMLDNFYNFASSFAVSQAQMTPSPSEMFIPANVVLKWYENFQRRLAQNPLFWKTMEGLWAGGPAPQFYRIPSTASALYRGPITRTQNPMVTGTSVLGVKFEGGVVIAADMLGSYGSLARFRNISRIMRVNNSTMLGASGDYADFQYLKQVLGQMVIDEELLGDGHSYSPRAIHSWLTRAMYSRRSKMNPLWNTMVIGGYADGESFLGYVDMLGVAYEAPSLATGYGAYLAQPLLREVLEKQPVLSQTEARDLVERCMRVLYYRDARSYNRFQIATVTEKGVEIEGPLSTETNWDIAHMISGFEMLVLVLGDLHIPHRCNSLPAKFKKLLVPGKIQHILCTGNLCTKESYDYLKTLAGDVHIVRGDFDENLNYPEQKVVTVGQFKIGLIHGHQVIPWGDMASLALLQRQFDVDILISGHTHKFEAFEHENKFYINPGSATGAYNALETNIIPSFVLMDIQASTVVTYVYQLIDDVKVERIEYKKMPKVKRSRKAPPDGWELIEPTLDELDQKMREAETEPHEGKRKVESLWPIFRIHHQKTRYIFDLFYKRKAISRELYEYCIKEGYADKNLIAKWKKQGYENLCCLRCIQTRDTNFGTNCICRVPKSKLEVGRIIECTHCGCRGCSGMV----LKAFFPTCCVSTDSGLLVGRWVPEQSSAVVLAVLHFPPIQVKQLLAQVRQASQVGVAVLGTWCHCRQEPEEGRFLESLGAPHEPWLRLCRERGGTFWSCEATHRQAGEDQVMLIFYDQRQVLLSQLHLPTVLPDRQAGATTASTLAAVFDTVARSEVSDRFDEGPVRLSHWQSEGVEASILAELARRASGPICLLLASLLSLVSAVSACRVFKLWPLSFLGSKLSTCEQLRHRLEHLTLIFSTRKAENPAQLMRKANTVASVLLDVALGLMLLSWLHGRSRIGHLADALVPVADHVAEELQHLLQWLMGAPAGLKMNRALDQVLGRFFLYHIHLWISYIHLMSPFVEHILWHVGLSACLGLTVALSLLSDIIALLTFHIYCFYVYGARLYCLKIHGLSSLWRLFRGKKWNVLRQRVDSCSYDLDQLFIGTLLFTILLFLLPTTALYYLVFTLLRLLVVAVQGLIHLLVDLINSLPLYSLGLRLCRPYRLAD--KPTALQPRGAGRPVELLARLAPLSWRMSCALWTLLCAPEHGRPCYHTLGLEVIGSEQMWGWPARQDKQMNLQTLTEYLKKTLDPDPAIRRPAEKFLESVEGNQNYPLLLLTLLEKSQDNVIKVCASVTFKNYIKRNWRIEDEPNKICEADRVAIKANIVHLMLSSPEQIQKQLSDAISIIGREDFPQKWPDLLTEMVNRFQSGDFHVINGVLRTAHSLFKRYRHEFKSNELWTEIKLVLDAFALPLTNLFKATIELCSTHANDASALRILFSSLILISKLFYSLNFQDLPEFFEDNMETWMNNFHTLLTLDNKLLQTDDEEEAGLLELLKSQICDNAALYAQKYDEEFQRYLPRFVTAIWNLLVTTGQEVKYDLLVSNAIQFLASVCERPHYKNLFEDQNTLTSICEKVIVPNMEFRAADEEAFEDNSEEYIRRDLEGSDIDTRRRAACDLVRGLCKFFEGPVTGIFSGYVNSMLQEYAKNPSVNWKHKDAAIYLVTSLASKAQTQKHGITQANELVNLTEFFVNHILPDLKSANVNEPVLKADGIKYIMIFRNQVPKEHLLVSIPLLINHLQAESIVVHTYAAHALERLFTMRGPNNATLFTAAEIAPFVEILLTNLFKALTLPGSSENEYIMKAIMRSFSLLQEAIIPYIPTLITQLTQKLLAVSKNPSKPHFNHYMFEAICLSIRITCKANPAAVVNFEEALFLVFTEILQNDVQEFIPYVFQVMSLLLETHKNDIPSSYMALFPHLLQPVLWERTGNIPALVRLLQAFLERGSNTIAADKIPGLLGVFQKLIASKANDHQGFYLLNSIIEHMPPESVDQYRKQIFILLFQRLQNSKTTKFIKSFLVFINLYCIKYGALALQEIFDGIQPKMFGMVLEKIIIPEIQKVSGNVEKKICAVGITKLLTECPPMMDTEYTKLWTPLLQSLIGLFELPEDDTIPDEEHFIDIEDTPGYQTAFSQLAFAGKKEHDPVGQVNNPKIHLAQSLHKLSTACPGRVPSMVSSLNAEALQYLQGYLQAASVTLLEKAMELIRELHRAQLPAFNEDGLRQVLEEMKALYEQNQSDVNEASGGRSDLIPTIKFRHCSLLRNRRCTVAYLYDRLLRIRALRWEYGSVLPNALRFHMAAEEMEWFNNYKRSLATYMRSLGLDITQDMKPPKSLYIEVRCLKDYGEFEVDDGTSVLLKKNSQHFLPRWKCEQLIRQGVLEHILLGISWVDSSWIPILNSGSVLDYFSERSNPFYDRTCNNEVVKMQRLTLEHLNQMVGIEYILLHAQEPILFIIRKQQRQSPAQVIPLADYYIIAGVIYQAPDLGSVINSRVLTAVHGIQSAFDEAMSYCRYHPSKGYWWHFKDHEEQKAKRKEEPSIFQRQRVDALLLDLRQKFPXXXXXXXXXXXXXXXXXXXXXXXXXXXXXXXXXXXXXXXXXXXXXXXXXXXXXXXXXXXXXXXXXXXXXXXXXXXXXXXXXXXXXXXXXXXXXXXXXXXXXXXXXXXXXXXXXXXXXXXXXXXXXXXXXXXXXXXXXXXXXXXXXXXXXXXXXXXXXXXXXXXXXXXXXXXXXXXXXXXXANWNPLGSAFYRKYELYSMDWELRDCLVAAAPYGGPIALLRNPWRKSVRPVLDIYSASGMPLASLLWKSGPVVSLGWSAEEELLCVQEDGAVLVYGLHGDFRRHFSMGNQNRVLDARIFFGSGVAILTGAHRFTLSANVGDLKLRRMPEVPGLQSAPSCWTVLCQDRVAHILLAVGPDLYLLDHACSAVTPGLAPGVSSFLQMAVSFTYRHLALFTDTGYIWMGTASLKEKLCEFNCNIRAPPKQMVWCKERAVVVAWERRLMVVGDAPESIQFVLDEDSYLVPELDGVRIFSRSTHEFLHEVPAASEEIFKIASMAPGALLLEAQKEYEKESQKADEYLREIQELLTQAVQQCIEAAGHEHQPDMQKSLLRAASFGKCFLDRFPPDSFVHMCQDLRVLNAVRDYHIGIPLTYSQYKQLTIQVLLDRLVLRRLYPLAIQICEYLRLPEVQGVSRILAHWACYKVQQKDVSDEDVARAINQKLGDTPGVSYSDIAARAYGCGRTELAIKLLEYEPRSGEQVPLLLKMKRSKLALSKAIESGDTDLVFTVLLHLKNELNRGDFFMTLRNQPMALSLYRQFCKHQELETLKDLYNQDDNHQELGSFHIRASYAEERIEGRVAALQTAADAFYKAKNEFAAKATEDQMRLLRLQRRLEDELGGQFLDLSLHDTVTTLILGGHNKRAEQLARDFRIPDKRLWWLKLTALADLEDWEELEKFSKSKKSPIGYLPFVEICMKQHNKYEAKKYASRVGPEQKVKALLLVGDVAQAADVAIEHRNEAELSLVLSHCATDGATADKIQRARAQAQKAEQFFRSGHTNNWAVLVCTSRFWFNYRHVANTLSVYRSVKRLGIPDSHIVLMLADDMACNPRNPKPATVFSHKNMELNVYGDDVEVDYRSYEVTVENFLRVLTGRIPPSTPRSKRLLSDDRSNILIYMTGHGGNGFLKFQDSEEITNIELADAFEQMWQKRRYNELLFIIDTCQGASMYERFYSPNIMALASSQVGEDSLSHQPDPAIGVHLMDRYTFYVLEFLEEINPASQTNMNDLFQVCPKSLCVSTPGHRTDLFQRDPKNVLITDFFGSVRVEITTETIEEKLQVYDLPGILARLSKIKLTALVVSTTAAGFALAPGPFDWPCFLLTSVGTGLASCAANSINQFFEVPFDSNMNRTKNRPLVRGQISPLLAVSFATCCAVPGVAILTLGVNPLTGALGLFNIFLYTCCYTPLKRISIANTWVGAVVGAIPPVMGWTAATGSLDAGAFLLGGILYSWQFPHFNALSWGLREDYSRGGYCMMSVTHPGLCRRVALRHCLALLVLSAAAPVLDITTWTFPIMALPINAYISYLGFRFYVDADRRSSRRLFFCSLWHLPLLLLLMLTCKRPSGGGDAGPPHLPTSPLQKGLLAAGSAAMALYNPYRHDMVAVLGETTGHRTLKVLRDQMRRDPEGAQILQERPRISTSTLDLGKLQSLPEGSLGREYLRFLDVNRVSPDRAPTRFVDDEELAYVIQRYREVHDMLHTLLGMPTNILGEIVVKWFEAVQTGLPMCILGAFFGPIRLGAQSLQVLELIPWAVQNGRRAPCVLNLYYERRWEQSLRALREELGITAPMDWDALPPKRPRLGAGNKIGGRRLIVVLEGASLETVKVGKTYELLNCDKHKSILLKNGRDPGEARPDITHQSLLMLMDSPLNRAGLLQVYIHTQKNVLIEVNPQTRIPRTFDRFCGLMVQLLHKLSVRAADGPQKLLKVIKNPVSDHFPVGCMKVGTSFSIPVVSDVRELVPSSDPIVFVVGAFAHGKVSVEYTEKMVSISNYPLSAALTCAKLTTAFEEVWGVITDYGEEQRNELEALESIYPDSFTVLSENPPSFTITVTSEAGDETVQTTLKFTYSEKYPDEAPLYEIFSQENLEDNDVSDILKLLALQAEENLGMVMIFTLVTAVQEKLNEIVDQIKTRREEEKKQKEKEAEEAEKQLFHGTPVTIENFLNWKAKFDAELLEIKKKREQANKLSGKQLFETDHNSDIQFLENVEVDESLFQEELEMTQSARAEEGFTQVTRKGGRRKRGRMDTERPAKRPVFPPLCGDGLSGKEETRKIPVPANRYTPLKENWMKIFTPIVEHLGLQIRFNLKSRNVEIRTCKETKDVSALTKAADFVKAFILGFQVEDALALIRLDDLFLESFEITDVKPLKGDHLSRAIGRIAGKGGKTKFTIENVTRTRIVLADVKVHILGSFQNIKMARTAICNLILGNPPSKVYGNIRAVASRSADRFMPLAVQKVVVHPLVLLSVVDHFNRIGKGNQKRVVGVLLGSWQKKVLDVSNSFAVPFDEDDKDDSVWFLDHDYLENMYGMFKKVNARERIVGWYHTGPKLHKNDIAINELMKRYCPNSVLVIIDVKPKDLGLPTEAYISVEEVHDDGTPTSKTFEHVTSEIGAEEAEEVGVEHLLRDIKDTTVGTLSQRITNQVHGLKGLNSKLLDIRSYLEKVATGKLPINHQIIYQLQDVFNLLPDVSLQEFVKAFYLKTNDQMVVVYLASLIRSVVALHNLINNKIANRDAEKKEGQEKEESKKDRKEDKEVKKARTVLGQVVLPGEELLLPERACSRVRVVCGPGLRRCGDRLLVTKCGRLRHKEPGVYWVDSQQKRYVPVKGDHVIGIVTAKSGDIFKVDVGGSEPASLSYLSFEGATKRNRPNVQVGDLIYGQFVVANKDMEPEMVCIDSCGRANGMGVIQDGLLFKVTLGLIRKLLAPDCEIIQEVGKLYPLEIVFGMNGRIWVKAKTIQQTLILANILEACEHMTSDQRKQIFSRLAES--MGNLFGR-KKQSRVTEQDKAILQLKQQRDKLRQYQKRIAQQLERERALARQLLRDGRKERAKLLLKKKRYQEQLLDRTENQISSLEAMVQSIEFTQIEMKVMEGLQFGNECLNKMHQVMSIEEVERILDETQEAVEYQRQIDELLAGSFTQEDEDAILEELSAITQEQLPEVPSEPLPEKIPPVKARPRAELVAANPFTRAQEEERRRQNKTTLTYVAAVAVGMLGASYAAVPLYRLYCQTTGLGGSAVAGHASDKIENMVPVKDRIIKISFNADVHASLQWNFRPQQTEIYVVPGETALAFYRAKNPTDKPVIGISTYNIVPFEAGQYFNKIQCFCFEEQRLNPQEEVDMPVFFYIDPEFAEDPRMIKVDLITLSYTFFEAKEGHKLPVMEENFLSLDDILMSHEKLPVRTETAMPRLGFLERSAGAETVPQGSKLELPLWLAKGLFDRRILSVELPKIYQEGWRTVFSADPNVVDLHKMGPHFYGFGSQLLHFDSPENADISQSLLQTFIGRFRRIMDSSQNAYNEDTSALVARLDEMERGLFQTGQKGLNDFQCWEKGQASQITASNLVQNYKKRKFTSPLRVAVVCSSNQNRSMEAHNILSKRGFSVRSFGTGTHVKLPGPAPDKPNVYDFKTTYDQMYNDLLRKDKELYTQNGILHMLDRNKRIKPRPERFQNCKDLFDLILTCEERVYDQVVEDLNSREQETCQPVHVVNVDIQDNHEEATLGAFLICELCQCIQHTEDMENEIDELLQEFEEKSGRTFLHTVCFYMFFYEVVQSQRVLLFVASDVDALCACKILQALFQCDHVQYTLVPVSGWQELETAFLEHKEQFHYFILINCGANVDLLDILQPDEDTIFFVCDTHRPVNVVNVYNDQIKLLIKQDDLEVPAYEDIFRDEEEDETRLERRQRWEARRRDILFDYEQYEYHGTSSAMVMFELAWMLSKDLNDMLWWAIVGLTDQWVQDKITQMKYVTDVGVLQRHVSRHNHRNNTLSVDCTRISFEYDLRLVLYQHWSLHDSLCNTSYTAARFKLWSVHGQKRLQEFLADMGLPLKQVKQKFQAMDISLKENLREMIEESANKFGMKDMRVQTFSIHFGFKHKFLASDVVFATMSLMESPDGSGTDHFIQALDSLSRSNLDKLYHGLELAKKQLRATQQTIASCLCTNLVISQGPFLYCSLMETPDVMLFSRPASLSLLSKHLLKSFVCSTRRCKLLPLVMAAPLSMEHGTVTVVGIPPETDSSRKNFFGRAFEKAAESTSSRMLHNHFDLSVIELKAEDRSKFLDALISLLSMGNQLAGIAPSQILSVESYFSDIHDFEYDKSLGSTRFFKVARAKHREGLVVVKVFAIQDPTLPLTSYKQELEELKIRLNSAQNCLPFQKASASEKAAMLFRQYVRDNLYDRISTRPFLNNIEKRWIAFQILTAVDQAHKSGVRHGDIKTENVMVTSWNWVLLTDFASFKPTYLPEDNPADFNYFFDTSRRRTCYIAPERFVDGGMFATELEYMLVDLNSNQRTRGELKRAMDIFSAGCVIAELFTEGVPLFDLSQLLAYRNGHFFPEQVLNKIEDHSIRELVTQMIHREPDKRLEAEDYLKQQRGNAFPEIFYTFLQPYMAQFAKETFLSADERILVIRKDLGNIIHNLCGHDLKAEGEPKENGLVILVSVITSCLQTLKYCDSKLAALELILHLAPRLSVEILLDRITPYLLHFSNDSVPRVRAEALRTLTKVLALVKEVPRNDINIYPEYILPGIAHLAQDDATIVRLAYAENIALLAETALRFLELVQLKNLNMENDEVTHPNGNYDTELQALHEMVQQKVVTLLSDPENIVKQTLMENGITRLCVFFGRQKANDVLLSHMITFLNDKNDWHLRGAFFDSIVGVAAYVGWQSSSILKPLLQQGLSDAEEFVIVKALYALTCMCQLGLLQKPHVYEFASDIAPFLCHPNLWIRYGAVGFITVVARQISTADVYCKLMPYLDPYITQPIIQIERKLVLLSVLKEPVSRSIFDYALRSKDITSLFRHLHMRQKKRNGSLPDCPPEDPAIAQLLKKLLSQGMTEEEEDKLLALKDFMMKSNKAKANIVDQSHHDSSQKGVIDLAALGITGRQVDLVKTKQEPDDKRKHVKQDSNVNEEWKMGSLDPILPSTYQIRITTCKTELQQLIQQKREQCNAERIAKQMMENAEESKPPPPGWRPKGLLVAHLHEHKSAVNRIRVSDEHSLFATCSNDGTVKIWNSQKMEGKTTTTRSILTYSRIGGRVKTLTFCQGSHYLAIASDNGAVQLLGIEAKIHRILDQKEDGCVVDMHHFNSGQSVLAYATVNGSLVGWDLRSSSNAWTLKHDLKSGLITSFAVDIHQCWLCIGTSSGTMACWDMRFQLPISSHCHPSRARIRRLSMHPLYQSWVIAAVQGNNEVSMWDMETGDRRFTLSSAPPLSELQPSPHSVHGIYCSPANPILLTAGSDMKIRFWDLAYPERSYVVAGSSVSYRKIIEGTEVVQEIQNKQKVGPDDTPRRGPESLPVGHHDIITDVATFQTTQGFIVTASRDGIVKVWKMTSIIKLTTLSGVQEESALCYLLQVDEFRFLLDCGWDEHFSMDIIDSLRKHVHQIDAVLLSHPDPLHLGALPYAVGKLGLNCAIYATIPVYKMGQMFMYDLYQSRHNTEDFTLFTLDDVDAAFDKIQQLKFSQIVNLKGKGHGLSITPLPAGHMIGGTIWKIVKDGEEIVYAVDFNHKREIHLNGCSLEMLSRPSLLITDSFNATYVQPRRKQRDEQLLTNVLETLRGDGNVLIAVDTAGRVLELAQLLDQIWRTKDAGLGVYSLALLNNVSYNVVEFSKSQVEWMSDKLMRCFEDKRNNPFQFRHLSLCHGLSDLARVPSPKVVLASQPDLECGFSRDLFIQWCQDPKNSIILTYRTTPGTLARFLIDNSEKITEIELRKRVKLEGKELEEYLEKEKLKKEAADIDSSDESDIEEDIDQPKTKHDLMMKGERKGSFFKQAKSYPMFPAPEERIKWDEYGEIIKPEDFLVPELQATEEEKSKLESGDEPDLSDVPTKCISTTESIEIKARVTYIDYEGRSDGDSIKKIINQMKPRQLIIVHGPPEASQDLAECCRAFGGKIKVYMPKLHETVDATSETHIYQVRLKDSLVSSLQFCKAKDAELAWIDGVLDMRVSKVDTGEESEIIPTLEPLPPHEVPGHQSVFMNEPRLSDFKQVLLREGIQAEFVGGVLVCNNQVAVRRTETGRIGLEGCLCQDFYRIRDLLYEQYAIVALSKRELDELKPWIEKTVKRVLGFSEPTVVTAALNCVGKGMDKKKAADHLKPFLDDSTLRFVDKLFEAVEEGRSSSDRSRKRELKEVFGDDGVKKRRIPRFEEPEVIPGPPSESPGMLTKLQIKQMMEAATRQIEERKKQLSFISPPTPQPPIGNTIQPSQAATFMNDAIEKARKAAELQARIQAQLALKPGLIGNAAPPKVELKDQTKPTPLILDEQGRTVDATGKEIELTHRMPTLKANIRAVKREQFKQQKEKPSEDMESNTFFDPRVSIAPSQRQRRTFKFHDKGKFEKIAQRLRTKAQLEKLQAEISQAARKTGIHTSTRLALIAPKKELKEGDIPEIEWWDSYIIPNGFDLTEE-NPKREDYFGITNLVEHPAQLNPPVDNDTPVTLGVYLTKKEQKKLRRQTRREAQKELQEKVRLGLMPPPEPKVRISNLMRVLGTEAVQDPTKVEAHVRAQMAKRQKAHEEANAARKLTAEQRKVKKIKKLKEDISQGVHISVYRVRNLSNPAKKFKIEANAGQLYLTGVVVLHKDVNVVVVEGGPKAQKKFKRLMLHRIKWDEQTSNTKDDEESDEEAVKKTNKCVLVWEGTAKDRSFGEMKFKQCPTENMAREHFKKHGAEHYWDLALSESVLESTD-MRKSHSPVKRRKAQRLRVAYEGSEKGEGAEPLKVPVWEPQDWQQQLVNIRAMRNKKDAPVDHLGTEHCYDSSAPPKVRRYQVLLSLMLSSQTKDQVTAGAMQRLRARGLTVDSILQTDDATLGKLIYPVGFWRSKVKYIKQTSAILQQHYGGDIPASVAELVALPGVGPKMAHLAMAVAWGTVSGIAVDTHVHRIANRLRWTKKATKSPEETRAALEEWLPRELWHEINGLLVGFGQQTCLPVHPRCHACLNQALCPAAQG-RTIRYVRYESELQMPDIMRLITKDLSEPYSIYTYRYFIHNWPQLCFLAMVGEECVGAIVCKLDMHKKMFRRGYIAMLAVDSKYRRNGIGTNLVKKAIYAMVEGDCDEVVLETEITNKSALKLYENLGFVRDKRLFRYYLNGVDALRLKLWMASRTRLPTPSFCHHFSTQEKTPQICVVGSGPAGFYTAQHLLK-HPQAHVDIYEKQPVPFGLVRFGVAPDHPEVKNVINTFTQTAHSGRCAFWGNVEVGRDVTVPELREAYHAVVLSYGAEDHRALEIPGEELPGVCSARAFVGWYNGLPENQELEPDLSCDTAVILGQGNVALDVARILLTPPEHLERTDITKAALGVLRQSRVKTVWLVGRRGPLQVAFTIKELREMIQLPGARPILDPVDFLGLQDKIKEVPRPRKRLTELLLRTATEKPGPASASRAWGLRFFRSPQQVLPSPDGRRAAGVRLAVTRLEGVDEATRAVPTGDMEDLPCGLVLSSIGYKSRPVDPSVPFDSKLGVIPNVEGRVMDVPGLYCSGWVKRGPTGVIATTMTDSFLTGQMLLQDLKAGLLPSGPRPGYAAIQALLSSRGVRPVSFSDWEKLDAEEVARGQGTGKPREKLVDPQEMLRLLGHMGKQKKTRKYATMKRMLSLRDQRLKEKDRLKPKKKKALKEREVPQHPSCLFFQYNTQLGPPYHILVDTNFINFSIKAKLDLVQSMMDCLYAKCIPCITDCVMAEIEKLGQKYRVALRIAKDPRFERLPCTHKGTYADDCLVQRVTQHKCYIVATVDRDLKRRIRKIPGVPIMYISNHRYNIERMPDDYGAPRLVLVLVVAVTVRAALFRSSLAEFISERVEVVSPLSSWKRVVEGLSLLDLGVSPYSGAVFHETPLIIYLFHFLIDYAELVFMITDALTAIALYFAIQDFNKVVFKKQKLELDQYAPDVAELIRTPMEMRYIPLKVALFYLLNPYTILSCVAKSTCAINNTLIAFFILTTIKGSAFLSAIFLALATYQSLYPLTLFVPGLLYLLQRQYFWIFSWEYAMMYVGSLVVIICLSFFLLSSWDFIPAVYGFILSVPDLTPNIGLFWYFFAEMFEHFSLFFVCVFQINVFFYTIPLAIKLKEHPIFFMFIQIAVIAIFKSYPTVGDVALYMAFFPVWNHLYRFLRNIFVLTCIIIVCSLLFPVLWHLWIYAGSANSNFFYAITLTFNVGQILLISDYFYAFLRREYYLTHGLYLTKDGTEAMLVLKACFRLDGRTLLRVRGPDAAPFLLGLLTNELPLPARAGYAHFLNVQGRTLYDVILYGLQESGFLLECDSSVQGALQKHLALYRIRRKVTVEPHPELRVWAVLPSSPERAGAAAILIRDPRTARMGWRLLTQDEGPALGDLWDYHQHRYLQGVPEGVRDLPPGVALPLESNLAFMNGVSFTKGCYIGQELTARTHHMGVIRKRLFPVRFLDPTPGATVTASGQTVGKFRAGQGNVGLALLWSEKIKGAQVAASVPDWWPTVFDTELPELLKLYYRRLFPYSQYYRWLNYGKYFQHREFSFTLKDDIYIRYQSFNNQSDLEKEMQKMNPYKIDIGAVYSHRPNQHNTVLGAFQAQEKELVFDIDMTDYDDVRRCCSSADICPKCWTLMTMAIRIIDRALKEDFGFKHRLWVYSGRRGVHCWVCDESVRKLSSAVRSGIVEYLSLVKGGQDVKKKVHLSEKIHPFIRKSINIIKKYFEEYALVNQDILENKESWDKILALVPETHDELQQSFQKSHNSLQRWEHLKKVASPWLEWEIMLQYCFPRLDINVSKGINHLLKSPFSVHPKTGRISVPIDLQKVDQFDPFTVPTISFICRELDAISTNEERDYKKTSLAPYVKVFEHFLENLDKSKGELAAAFRKAAKSRQREHRERSQPGFRKHLGLLEKKKDYKLRADDYRKKQEYLKALRKKALEKNPDEFYYKMTRVKLQDGVHIIKETKEEVTPEQLKLMRTQDVKYIEMKRVAEAKKIERLKSELHLLDFQGKQQNKHVFFFDTKKEVEQFDVATHLQTAPELVDRVFNRPRIETLQKEKVKVTNQTGLKRIAKERQKQYNCLTQRIEREKKLFVIAQKIQTRKDLMDKTQKVKVKKETVNSPAIYKFQSRRKRXXXXXXXXXXXXXXXXXXXXXXXXXXXXXXXXXXXXXXXXXXXXXXXXXXXXXXXXXXXXXXXXXXXXXXXXXXXXXXXXXXXXXXXXXXXXXXXXXXXXXXXXXXXXXXXXXXXXXXXXXXXXXXXXXXXXXXXXXXXXXXXXXXXXXXXXXXXXXXXXXXXXXXXXXXXXXXXXXXXXXXXXXXXXXXXXXXXXXXXXXXXXXXXXXXXXXXXXXXXXXXXXXXXXXXXXXXXXXXXXXXXXXXXXXXXXXXXXXXXXXXXXXXXXXXXXXXXXXXXXXXXXXXXXXXXXXXXXXXXXXXXXXXXXXXXXXXXXXXMTTLRAFTCDDLFRFNNINLDPLTETYGIPFYLQYLAHWPEYFIVAEAPGGELMGYIMGKAEGSREEWHGHVTALSVAPEFRRLGLAAKLMELLEEISERKGGFFVDLFVRVSNQVAVNMYKQLGYSVYRTVIEYYSPDEDAYDMRKALSRDTEKKSIIPLPHPVRPEDIMPPKKGGSKKAEQKKKEKIIEDKTFGLKNKKGAKQQKFIKAVTHQVKFGQQNPRQVAQEKKLKKDDKKKELQELNELFKPVAQKISKGADPKSVVCAFFKQGQCTKGDKCKFSHDLTLERKCEKRSVYIDARDEDTMDNWDEKKLEEVVNKKHGEEKKKPKTQIVCKHFLEAIENNKYGWFWVCPGGDICMYRHALPPGFVLKKDKKKEEKEDEISLEDLIERERSALGPNVTKITLESFLAWKKRKRQEKIDKLEQDMERRKADFKAGKALVISGREVFEFRPELVNDDDEEADDTYTQGTEVDDSVSVNDIDLSLYIPRDVDETGITVASLETSDKDENKLSEASGAIDAVPVDENLFTELNTLDLEEMKITRQKHAKKHLGFFRNNFGVREPYQILLDGTFCQAALRGRIQLREQLPRYLMGETQLCTTRCVLKELETLGKDLYGAKLIAQKCQVRNCPHFKAVSGSECLLSMVEEGNPHHYFVATQDQNLSVKVKKKPGVPLMFIIQNTMVLDKPSPKTIAFVKAVESGQL-VSVHEKESIKHLKEEQGLVKQSRRKKRKKISGPNPLSCLKKKKKAPDTQSSAEKKRKRKRIRNRSNPKVLSEKQGGTSATTCNPLSRKLHKILETRLDNDKEMLEALKALSTFFVENSLRTRRNLRGDIERKSLAINEEFVSIFKEVKEELESISEDVQAMSNCCQDMTSRLQAAKEQTQDLIVKTTKLQSESQKLEIRAQVADAFLSKFQLTSDEMSLLRGEGPITEDFFKALGRVKQIHNDVKVLLRTNQQTAGLEIMEQMALLQETAYERLYRWAQSECRTLESCDVSPVLTQAMEALQDRPVLYKYTLDEFGTARRSTVVRGFIDALTRGGPGGRPIEMHSHDPLRYVGDMLAWLHQATASEKEHLEALLEENIQEVVGHITEGVCRPLKVRIEQVIVAEPGAVLLYKISNLLKFYHHTISGINTALLTTIEEMHLLSKKIFFNSLSLHASKLMDKVELPPPDLGPSSALNQTLMLLREVLASHDSDARQADFVQVLSCVLDPLLQMCTVSASNLGTADMATFMVNSLYMMKTTLALFEFTDRRLEMLQFQIEAHLDTLINEQASYVLTRVGLSYIYNTVLKAAMVQFDRYLSAPDNLLIPQLNFLLSATVKEQIVKQSTELVCRAYGEVYAAVMNPINEPENILHRSPQQVQTLLSNTNWVDITQDFEEACRELKLGELLHDKLFGLFEAMSAIEMMDPKMDAGMIGNQNRKVLNFEQAIKDGTIKIKDLTLPELIGIMDTCFCCLITWLEGHSLAQTVFTCLYIHNPDFIEDPAMKAFALGILKICDIAREKVNKAAVFEEEDFQSMTYGFKMANSVTDLRVTGMLKDVEDDMQRRVKSTRSQQCLAVFSRVKFTRVLLTVLIAFTKKETSAVAEAQKLMVQAADLLSAIHNSLHHGIQAQGDHPIMMGFEPLVNQRLLPPTFPRYAKIIKREEMVNYFARLIDRIKTVCEVVNLTNLHCILDFFCEFSEQSPCVLSRSLLQTTFLVNKKVFGTHLMQDMVKDALRSFVSPPVLSPKCYLYNNHQAKDCIDSFVTHCVRPFCSLIQIHGHNRARQRDKLGHILEEFATLQDEAEKVDAALHTMLLKQEPQRQHLACLGTWVLYHNLRIMIQYLLSGFELELYSMHEYYYIYWYLEFLYAWLMSTLSRADGSQMAEERIMEEGRSSKTKKKVRPLSREITMSQAYQNMCAGMFKTMVAFDMDGKVRKPKFELDSEQVRYEHRFAPFNSVMTPPPVHYLQFKEMSDLNPPQSPELYVAASKHFQQAKMILENIPPDHEVNRILKVAKPNFVVMKLLAGGHKKESKVPPEFDFSAHKYFPVVKLVQSSHRDFCFGPWKLTASKTHIMKSADVKLADELHMPLPEMMFGDNVLRIQHGSGFGIEFNATDALRCVNNYQGMLKVACAEEWQESRTEGEHSKEVIKPYDWTYTTDYKGTLLKVVPTTDHIDTEKLKAREQIKFFEEVLLFEDELHDHGVSSLSVKIRVMPSSFFLLLRFFLRIDGVLIRMNDTRLYHEADKTYMLREYTSRESKISSLHVPFTEPNEISQYLPIKEAVCEKLIFPAIEQVFPSQDPLDRADFNAVEYINTLFPTEQSLANIDEVVNKIRLKIRRLDDNIRTVVRGQTNVGQDGRQALEEAQKAIQQLFGKIKDIKDKAEKSEQMVKEITRDIKQLDHAKRHLTTSITTLNHLHMLAGGVDSLEAMTRRRQYGEVANLLQGVMNVLEHFHKYMGIPQIRQLSERVKAAQTELGQQILADFEEAFPSQGTKRGPSNVLRDACLVANILDPRIKQEIIKKFIKQHLSEYLVLFQENQDVAWLDKIDRRYAWIKRQLVDYEEKYGRMFPREWCMAERIAVEFCHVTRAELAKIMRTRAKEIEVKLLLFAIQRTTNFEGFLAKRFSGCTLTPKAPDNPFHGIVSKCFEPHLYVYIESQDKNLGELIDRFVADFKAGPPKPNTDEGAVLPSCADLFVYYKKCMVQCSQLSTGEPMIALTTIFQKYLREYAWKILSGNLPKTTTSLLKEKEAKFTLEELCLICNILSTAEYCLATTQQLEEKLKEKVDVSLIERINLTGEMDTFSTVISSSIQLLVQDLDAACDPALTAMSKMQWQNVEHVGDQSPYVTSVILHIKQNVPIIRDNLASTRKYFTQFCVKFANSFIPKFITHLFKCKPISMVGAEQLLLDTHSLKMVLLDLPSISSQVVRKAPASYTKIVVKGMTRAEMILKVVMAPHEPLVVFVDNYIKLLTDCNTETFQKILDMKGLKRSEQSSMLELLRQRLPAPPSQESSRIRKLEKLIKMVFYFTSSVNSSAYTIYMGKDKYENEDLIKHGWPEDIWFHVDKLSSAHVYLRLHKGENIEDIPKEVLMDCAHLVKANSIQGCKMNNVNVVYTPWSNLKKTADMDVGQIGFHRQKDVKIVTVEKKVNEILNRLEKTKVERFPDLAAEKECRDREERNEKKAQIQEMKKREKEEMKKKREMDELRSYSSLMKVENMSSNQDGNDSDEFMMDAAEVEFLAEKELVTIIPNFSLDKIYLIGGDLGPFNPGLPVEVPLWLAINLKQRQKCRLLPPEWMDVEKLEKMRDHERKEETFTPMPPYYMELTKLLLNHASDNIPKADEIRTLVKDMWDTRIAKLRVSADSFVRQQEAHAKLDNLTLMEINTSGTFLTQALNHMYKLRTNLQPLESTKIDDKPVKIDKWDGSAVKNSLDDSAKKVLLEKYKYVENFGLIDGRLTICTISCFFAIVALIWDYMHPFPESKPVLALCVISYFVMMGILTIYTSYKEKSIFLVAHRKDTGDPDDIWQLSSSLKRFDDKYTLKLTFISRTKQQREAEFTKSIAKFFDHSGTLVMDAYEPEISRLHDSLAIERKIGKIALQLKATLENITNLRVGEDFRWYLKMKCGNCGEISKWQYIRLMDSVALKGGRGSASMVQKCKLCARENSIEILSSTIKPYNADNNFKTIVEFECRGLEPVDFQPQAGFAAEGVESGTAFDINLQEDWTDYDEKAQESVGIYEVTHQFVKCMKEDKMLEVHFVGDDDVLNHILDREGAKLKKERAQLLVNPKKIIKKPEYDLEEDDQEVLKDQSLKNGSATGGGKVYSFQNRKHSEKMAKLASEAKTPQKSKNDPEITINVPQSSKKSESTAPRSLRKRLIVPRSHSDSESEYSASNSEDDEGQEHEGKETPSKRMKRDKTSDLVEEYFEAHSSSKVLTSDRTLQKLKRAKLDQQTLRNLLSKVSPSFSAELKQLNQQYEKLFHKWMLQLHLGFNIVLYGLGSKRDLLERFRTTMLQDSIHVVINGFFPGISVKSVLNSITEEVLDHMGTFRSILDQLDWIVNKFKEDSSLELFLLIHNLDSQMLRGEKSQQIIGQLSSLHNIYLIASIDHLNAPLMWDHAKQSLFNWLWYETTTYSPYTEETSYENSLLVKQSGSLPLSSLTHVLRSLTPNARGIFRLLIKYQLDNQDNPSYIGLSFQDFYQQCREAFLVNSDLTLRAQLTEFRDHKLIRTKKGTDGVEYLLIPVDNGTLTDFLEKEEEEMRPLTEEETRVMFEKIAKYIGENLQLLVDRPDGTYCFRLHNDRVYYVSEKIMKLAANISGDKLVSLGTCFGKFTKTHKFRLHVTALDYLAPYAKYKVWIKPGAEQSFLYGNHVLKSGLGRITENTSQYQGVVVYSMADIPLGFGVAAKSTQDCRKVDPMAIVVFHQADIGEYVRHEETLTVSDVQELMRRKEEIEAQIKANYDVLESQGIGMNEPLVDCEGYPRSDVDLYQVRTARHNIICLQNDHKAVMKQVEEALHQLHARDKEKQARDMAEAHKSQGPPRAFAKVNSISPGSPASIAGLQVDDEIVEFGSVNTQNFQSLHNIGSVVQHSEGKPLNVTVIRGEKHQLRLVPTRWAGKGLLGCNIIVGTRGKKQIFEENRETLKFYLRIILGANAIYCLVTLVFSASFWAWLALGFSLAVYGASYHSMSSMAGMDLNEQGMAEHLKDVILLTAIVQVLSCFSLYVWSFWLLAPGRALYLLWVNVLGPWFTADSGTHNEKRQRRQERRQXXXXXXXXXXXXXXXXXXXXXXXXXXXXXXXXXXXXXXXXXXXXXXXXXXXXXXXXXXXXXXXXXXXXXXXXXXXXXXXXXXXXXXXXXXXXXXXXXXXXXXXXXXXXXXXXXXXXXXXXXXXXXXXXXXXXXXXXXXXXXXXXXXXXXXXXXXXXXXSLSYAGCNFLRQRLVLSTLSGRPVKIRKIRARDDNPGLRDFEASFIRLLDKITNGSRIEINQTGTTLYYQPGLLYGGSVEHDCSVLRGIGYYLESLLCLAPFMKHPLKIVLRGVTNDQVDPSVDVLKATALPLLKQFGIESFELKIVRRGMPPGGGGEVVFSCPVRKVLKPIQLTDPGKIKRIRGMAYSVRVSPQMANRIVDSARSILNKFIPDIYIYTDHMKGVNSGKSPGFGLSLVAETTSGTFLSAELASNPQLPEDLGRNCARLLLEEIYRGGCVDSTNQSLALLLMTLGQQDVSKVLLGPLSPYTIEFLRHLKSFFQIMFKIETKPKVLMTCVGLVDELKVLKIHINFSLDQPKGGLHFVGSMRGAHVFSCGYQNSTRFWFPCVDSYSELCTWKLEFTVDAAMVAVSNGDLVETVYTHDMRKKTFHYMLTIPTAASNISLAIGPFEILVDPYMHEVTHFCLPQLLPLLKHTTSYLHEVFEFYEEILTCRYPYSCFKTVFIDEAYVEVAAYASMSIFSTNLLHSAMIIDETPLTRRCLAQSLAQQFFGCFISRMSWSDEWVLKGISGYIYGLWMKKTFGVNEYRHWIKEELDKIVAYELKTGVLLHPIFASHLHFSIKHPHTLSWEYYSMFQCKAHLVMRLIENRISMEFMLQVFNKLLSLASTASSQKFQSHMWSQMLVSTSGFLKSISNVSGKDIQPLIKQWVDQSGVVKFYGSFAFNRKRNVLELEIKQDYTPGTQKYVGPLKVTVQELDGSFNHTLQIEENSLKHDIPCHSKSRRNKKKKIPLMNGEEVDMDLSAMDDSPLLWIRIDPDMSVLRKVEFEQADFMWQYQLRYERDVVAQQESILALEKFPTPASRLALTDILEQEQCFYRVRMSACFCLAKIANSMVSTWTGPPAMKSLFTRMFCCKSCPNIVKTNNFMSFQSYFLQKTMPVAMALLRDVHNLCPKEVLTFILDLIKYNDNRKNKFSDNYYRAEMIDALANSVTPAVSVRTLDNLNPDVRLILEEITRFLNMEKLLPSYRHTITVSCLRAIRVLQKNGHVPSDPALFKSYAEYGHFVDIRIAALEAVVDYTKVDRSYEELQWLLNMIQNDPPYVRHKILNMLTKNPPFTKNMESPLCNEALVDQLWKLMNTSHDWRLRCGAVDLYFTLFGLSRPSCPVLNXXXXXXXXXXXXXXXXXXXXXXXXXXXXXXXXXXXXXXXXXXXXXXXXXXXXXXXXXXXXXXXXXXXXXXXXXXXXXXXXXXXXXXXXXXXXXXXXXXXXXXXXXXXXXXXXXXXXXXXXXXXXXXXXXXXMALLVRRKYHTTRKLSTTKDSPQPVEEKVGAFTKIIEAMGFTGPLKYSKWKIKIAALRMYTSCVEKTDFEEFFLRCQMPDTFNSWFLITLLHVWMCLVRMKQEGRSGKYMCRIIVHFMWEDVQQRGRVMGVNPYILKKNMILMTNHFYAAILGYDEGILSDDHGLAAALWRTFFNRKCEDPRHLELLVEYVRKQIQYLDSMNGEDLLLTGEVSWRPLVEGGRYIEVFREKNVPTTNEEEEDLAESGRLFVRNLPYTSTEEDLEKLFSKYGPLSELHYPIDSLTKKPKGFAFITFMFPEHAVKAYSEVDGQVFQGRMLHVLPSTIKKEASGSSSYKKKKEAQDKANSSHNWNTLFMGPNAVADAIAQKYNATKSQVFDHETKGSVAVRVALGETQLVQEVRRFLIDNGVSLDSFSQAAAERSKTVILVKNLPAGTLAAQLQETFGHFGSLGRVLLPEGGITAIVEFLEPLEARKAFRHLAYSKFHHVPLYLEWAPVGVFSSTAPQKKKEEEEEEEEEEEESLPGCTLFIKNLNFDTTEEKLKEVFSKVGTVKSCSISKKKNKGVLLSMGFGFVEYRKPEQAQKALKQLQGHVVDGHKLEVRISERLARKKQVPRKQTTSKILVRNIPFQAHSREIRELFSTFGELKTVRLPKKMGHRGFGFVDFKQDAKRAFNALHSTHLYGRRLVLEWADSEVTLQALRRKTAMFVLVEMVDTVRIPPWQFERKLNDSIAEELNKKLANKVVYNVGLCICLFDITKLEDAYVFPGDGASHTKVHFRCVVFHPFLDEILIGKIKGCSPEGVHVSLGFFDDILIPPESLQQPAKFDEAEQVWVWEYETEEGAHDLYMDTGEEIRFRVVDESFVDTSPTGPSSEELPKKEAPYTLVGSISEPGLGLLSWWTMQNVINTVKGKALEVAEYLTPVLKESKFKETGVITPEEFVAAGDHLVHHCPTWQWATGEELKVKAYLPTGKQFLVTKNVPCYKRCKQMEYSDELEAIIEEDDGDGGWVDTYHNT--GITGITEAVKEITLENKDNIRLQLC---EEEEDEDEGEAADMEEYEESGLLETDEATLDTRKIVEAKTDAGGEDAILQTRTYDLYITYDKYYQTPRLWLFGYDEQRQPLTVEHMYEDISQDHVKKTVTIENHPHLPPPPMCSVHPCRHAEVMKKIIETVAEGGGELGVHMYLLIFLKFVQAVIPTIEYDYTRHFTMMTESDGGSEEVVLTPAELIERLEQAWMNEKFAPELLESKPEIVECVMEQLEHMEENLRRAKREDLKVSIHQMEMERIRYVLSSYLRCRLMKIEKFFPHVLEKEKTSLSPEELAFAREFMANTESYLKNVALKHMPPNLQKVDLFRAVPKPDLDSYVFLRVRERQENILVEPDYVIDLEKGSQHLIRYKTIAPLVASGAVQLIMPLLTQIQDEDDQYSLVASLDNVRNLSTILKAIHFREHATCFATKNGIKVTVENAKCVQANAFIQAGIFQEFKVQEESVTFRINLTVLLDCLSIFGSSPPGTLTALRMCYQGYGYPLMLFLEEGGVVTVCKINTQEPEETLDFDFCSTNVINKIILQSEGLREAFSELDMTSEVLQITMSPDKPYFRLSTFGNAGSSHLDYPKDSDLMEAFHCNQTQVNRYKISLLKPSTKALVLSCKVSIRTDNRGFLSLQYMIRNEDGQICFVEYYCCPDEEVPEQTLVDPKQPLQARFRALFTLRGLGGPGAIAWISQAFDDDSALLKHELAYCLGQMQDARAIPMLVDVLQDTRQEPMVRHEAGEALGAIGDPEVLEILKQYSSDPVIEVAETCQLAVRRLEWLQQHGGEAAGPYLSVDPAPPAEERDVGRLREALLDESRPLFERYRAMFALRNAGGEEAALALAEGLHCGSALFRHEVGYVLGQLQHEAAVPQLAAALARCTENPMVRHECAEALGAIARPACLAALQAHADDPERVVRESCEVALDMYEHETGRAFQYADGLECKCKPVVVIRAGDAFCRDCFKAFYVHKFRAMLGKNRLIFPGEKVLLAWSGGPSSSSMVWQVEGLSQDSAKRFVAGVIFVDEGAACGQTAEVKPILQATGFPWHVVALEEVFQTEALSQLFCSVRTLTAKEELLQTLRTHLILHMARAHGYSKVMTGDSCTRLAIKLMTNLALGRGAFLAWDTGFSDERHGVVVVRPMRDHTLKEVAFYNRLFSVPSVFTPAVDTKASIHRLMEAFILRLQTQFPSTVSTVYRTSEKLVKGPDSGPRCLLCMCALDVDLCYSCVNMKSPRQNKYSVLLPTYNERENLPLIVWLLVKSFSESGINYEIIIIDDGSPDGTRDVAEQLEKIYGSDRILLRPREKKLGLGTAYIHGMKHATGNYIIIMDADLSHHPKFIPEFIRKQKEGNFDIVSGTRYKGNGGVYGWDLKRKIISRGANFLTQILLRPGASDLTGSFRLYRKEVLEKLIEKCVSKGYVFQMEMIVRARQLNYTIGEVPISFVDRVYGESKLGGNEIVSFLKGLLTLFATTPPLPAQFKSIQHHLRTAQEHDKRDPVVAYYCLYAMQTGMKIDSKTPECRKFLSKLMDQLEALKKQLGNEAITQEIVGCAHLENYALKMFLYADNEDRAGRFHKNMIKSFYTASLLIDVITVFGELTDENVKHRKYARWKATYIHNCLKNGETPQAGPVGIEEDNDIEDPSGPNTPPTPQTIISQGDVRLTPEDFARAQKYCKYAGSALQYEDVSTAVQNLQKALKLLTTMDDQGCPRCKTTKYRNPSLKLMVNVCGHTLCESCVDLLFVRGAGNCPECGTPLRKSNFRVQLFEDPTVDKEVEIRKKVLKIYNKREEDFPSLREYNDFLEEVEEIVFNLTNNVDLDNTKKKMEIYQKENKDVIQKNKLKLTREQEELEEALEVERQENEQRRLFIQKEEQLQQILKRKNKQAFLDELESSDLPVALLLAQHKDRSTQLEMQLEKKPVFSTGIKMGQHISLAPIHKLEEALYEYQPLQIETYGPHVPELEMLGRLGYLNHVRAASPQDLAGGYTSSLACHRALQDAFSGLFWTSFLPAPTQLSQDQLEAEELVSSRREPPPYGYRKGWIPRLLEDFGDGGAFPEIHVAQYPLDMGRKKKMSNALAIQVDSEGKIKYDAIARQGQSKDKVIYSKYTDLVPKEVDDPDLQRPDEEAIKEITEKTRVALEKSVSQKVAAAMPVRAADKLAPAQYIRYTPSQQGVAFNSGAKQRVIRMVEMQKDPMEPPRFKINKKIPRGPPSPPAPVMHSPSRKMTVKEQQEWKIPPCISNWKNAKGYTIPLDKRLAADGRGLQTVHINENFAKLAEALYIADRKAREAVEMRAQVERKMAQKEKEKHEEKLREMAQKARERRAGIKTEKEDGEARERDEIRHDRRKERQHDRNLSRAADKRSKLQRNENRDISEVIALGVPNPTSNEVQYDQRLFNQSKGMDSGFGEDEIYNVYDQAWRGGAQSIYRPSKNLDKDMYGDDLEARIKTNRFVPDKEFSGSDRRQRREGPVQFEEDPFGLDKFLEEAKQGKRPSDKEKKRRKKAAAEDVNVTFEDQQKINKFARNTSRITELKEEIEVKKKQLQNLEDACDDIMLADDLMIPYQIGDVFISHSQEETQEMLEEAKKNLQEEIDALESRVESIQRVLADLKVQLYAKFGSNINLEAMAERRRHKKRIQEVGEPSKEEKAVAKYLRFNCPTKSTNMMGHRVDYFIASKAVDCLLDSKWAKAKKGEEALFTTRESVVDYCNRLLKKQFFHRALKVMKMKYDKDIKEKDKGKAEKDEKTKKEKEKDGEKEESKPGTPKKKETKKKFKLEPHDDQVFLDGNEVYVWIYDPVHFKTFVMGLILVIAVIAATLFPLWPAEMRVGVYYLSVGAGCFVASILLLAVARCILFLIIWLITGGRHHFWFLPNLTADVGFIDSFRPLYTHEYKGPKADLKK-DEKSE-TKKQQKSDSEEKSDSEKKEDEEDSDRREDDRSQHSEMITKEELEQAGPISERNQDATVYVGGLDEKVSEPLLWELFLQAGPVVNTHMPKDRVTGQHQGYGFVEFLSEEDADYAIKIMNMIKLYGKPIRVNKASAHNKNLDVGNIFIGNLDPEIDEKLLYDTFSAFGVILQTKIMRDTGNSKGYAFINFASFDASDAAIEAMNGQYLCNRPITVSYFKSKGERHGSAAERLLAAQNPLSQADRPHQLFADAPMLLPNILLTGTPGVGKTTLGKELASKSGLKYINVGDLAREEQLYDGYDEEYDCPILDEDRVVDELDNQMREGGVIVDYHGCDFFPERWFHIVFVLRTDTNVLYERLETRGYNEKKLTDNIQCEIFQVLYEEATASYKEEIVHQLPSNKPEELENNVDQILKWIEQWIMSDNEDNFGDDFDDVEEDENAEEEQENVEILPSGERPQANQKRITTPYMTKYERARVLGTRALQIAMCAPVMVELEGETDPLLIAMKELKARKIPIIIRRYLPDGSYEDWGVDELIITADYPLRVLYCGVCSLPTEYCEYMPDVAKCRQWLEKNFPNEFAKLNSPTAEEEEKKKQKRGGRGQIKQKKKTVPQKVTIAKIPRAKKKYVTRVCGLATFEIDLKEAQRFFAQKFSCGASVTGEDEIIIQGDFTDDIIDVIQEKWEVDDDSIEDLMAIFSVYVVNKAGGLIYQLDSYAPRAEAEKTFSYPLDLLLKHDERVLVAFGQRDGIRVGHAVLAINGMDVNGRYTADGKEVLEYLGNPANYPVSIRFGRPRLTSNEKLMLASMFHSLFAIGSQLSPEQGSSGIEMLETDTFKLHCYQTLTGIKFVVLADPRQAGIDSLLRKIYEIYSDFALKNPFYSLEMPIRCELFDQNLKLALEVAEKAGTFGMARNAEKAMTALARFRQAQLEEGKVKERRPFLASECTELPKAEKWRRQIIGEISKKVAQIQNAGLGEFRIRDLNDEINKLLREKGHWEVRIKELGGPDYGKVGPKMLDHEGKEVPGNRGYKYFGAAKDLPGVRELFEKEPLPPPRKTRAELMKAIDFEYYGYLDEDDGVIVPLEQEYEKKLRAELVEKWKAEREARLAREEEEEINIYAVTEESDEEGDDSQQKFIAHVPVPSQQEIEEALVRRKKMELLQKYASETMAEGLTDVSPETTTPEPPSSAAVSPGTEEPAGDTKKKIDILLKAVGDTPIMKTKKWAVERTRTIQGLIDFIKKFLKLVASEQLFIYVNQSFAPSPDQEVGTLYECFGSDGKLVLHYCKSQAWGIVELPTLEELKVDEVKISSAVLKAAAHHYGAQCDKPNKEFMLCRWEEKDPRRCLEEGKLVNKCALDFFRQIKRHCAEPFTEYWTCIDYTGQLFRHCRKQQAKFDECVLDKLGWVRPDMSFRGGGGG-GNFRGGRGGGRGGFNGQDQGPPERVVLLGEFLHPCEDDIVCKCTTDKVPYFNAPVYLENKEQIGKVDEIFGQLRDFYFSVKLSENMKASSFKKLQKFYIDPYKLLPLQRFLPRPPGEKGPGGGRGGRGGRG-GGGRGGGRGGFRGGRGGGGFRGGR--GGGFRGRGMTKIKADPDQAEACSGERTYQELLVNQNPIAQPLASRRLTRKLYKCIKKAVKQKQIRRGVKEVQKFVNKGEKGIMVLAGDTLPIEVYCHLPVMCEDRNLPYVYIPSKTDLGAAAGSKRPTCVIMVKPHEEYQEAYDECLEEVQSLPLPLTSALENYINRTVAVITSDGRMIVGTLKGFDQTINLILDESHERVFSSSQGVEQVVLGLYIVRGDNVAVIGEIDEETDSALDLGNIRAEPLNSVAHACAAARSPADQDRFICIYPAYLNNKKTIAEGRRIPISKAVENPTATEIQDVCSAVGLNVFLENKMYSREWNRDVQYRGRVRVQLKQEDGSLCLVQFPSRKSVMLYAAEMIPKLKTRTQKTGGADQSLQQGEGSKKGKGKKNPSQLLPLELVDKCIGSRIHIVMKSDKEIVGTLLGFDDFVNMVLEDVTEFEITPEGRRITKLDQILLNGNNITMLVPGGEGPEMLALPDYMSEEKLQEKARKWQQLQAKRYAEKRKFGFVDAQKEDMPPEHVRKIIRDHGDMTNRKFRHDKRVYLGALKYMPHAVLKLLENMPMPWEQIRDVPVLYHITGAISFVNEIPWVIEPVYISQWGSMWIMMRREKRDRRHFKRMRFPPFDDEEPPLDYADNILDVEPLEAIQLELDPEEDAPVLDWFYDHQPLRDSKYVNGSTYQRWQFTLPMMSTLYRLANQLLTDLVDDNYFYLFDLKAFFTSKALNMAIPGGPKFEPLVRDINLQDEDWNEFNDINKIIIRQPIRTEYKIAFPYLYNNLPHHVHLTWYHTPNVVFIKTEDPDLPAFYFDPLINPISHRHSVKSQEPLPDDDEEFELPEFVEPFLKDTPLYTDNTANGIALLWAPRPFNLRSGRTRRALDIPLVKNWYREHCPAGQPVKVRVSYQKLLKYYVLNALKHRPPKAQKKRYLFRSFKATKFFQSTKLDWVEVGLQVCRQGYNMLNLLIHRKNLNYLHLDYNFNLKPVKTLTTKERKKSRFGNAFHLCREVLRLTKLVVDSHVQYRLGNVDAFQLADGLQYIFAHVGQLTGMYRYKYKLMRQIRMCKDLKHLIYYRFNTGPVGKGPGCGFWAAGWRVWLFFMRGITPLLERWLGNLLARQFEGRHSKGVAKTVTKQRVESHFDLELRAAVMHDILDMMPEGIKQNKARTILQHLSEAWRCWKANIPWKVPGLPTPIENMILRYVKAKADWWTNTAHYNRERIRRGATVDKTVCKKNLGRLTRLYLKAEQERQHNYLKDGPYITAEEAVAVYTTTVHWLESRRFSPIPFPPLSYKHDTKLLILALERLKEAYSVKSRLNQSQREELGLIEQAYDNPHEALSRIKRHLLTQRAFKEVGIEFMDLYSHLVPVYDVEPLEKITDAYLDQYLWYEADKRRLFPPWIKPADTEPPPLLVYKWCQGINNLQDVWETSEGECNVMLESRFEKMYEKIDLTLLNRLLRLIVDHNIADYMTAKNNVVINYKDMNHTNSYGIIRGLQFASFIVQYYGLVMDLLVLGLHRASEMAGPPQMPNDFLSFQDIATEAAHPIRLFCRYIDRIHIFFRFTADEARDLIQRYLTEHPDPNNENIVGYNNKKCWPRDARMRLMKHDVNLGRAVFWDIKNRLPRSVTTVQWENSFVSVYSKDNPNLLFNMCGFECRILPKCRTSYEEFTHKDGVWNLQNEVTKERTAQCFLRVDDESMQRFHNRVRQILMASGSTTFTKIVNKWNTALIGLMTYFREAVVNTQELLDLLVKCENKIQTRIKIGLNSKMPSRFPPVVFYTPKELGGLGMLSMGHVLIPQSDLRWSKQTDVGITHFRSGMSHEEDQLIPNLYRYIQPWESEFIDSQRVWAEYALKRQEAIAQNRRLTLEDLEDSWDRGIPRINTLFQKDRHTLAYDKGWRVRTDFKQYQVLKQNPFWWTHQRHDGKLWNLNNYRTDMIQALGGVEGILEHTLFKGTYFPTWEGLFWEKASGFEESMKWKKLTNAQRSGLNQIPNRRFTLWWSPTINRANVYVGFQVQLDLTGIFMHGKIPTLKISLIQIFRAHLWQKIHESIVMDLCQVFDQELDALEIETVQKETIHPRKSYKMNSSCADILLFASYKWNVSRPSLLADSKDVMDSTTTQKYWIDIQLRWGDYDSHDIERYARAKFLDYTTDNMSIYPSPTGVLIAIDLAYNLHSAYGNWFPGSKPLIQQAMAKIMKANPALYVLRERIRKGLQLYSSEPTEPYLSSQNYGELFSNQIIWFVDDTNVYRVTIHKTFEGNLTTKPINGAIFIFNPRTGQLFLKIIHTSVWAGQKRLGQLAKWKTAEEVAALIRSLPVEEQPKQIIVTRKGMLDPLEVHLLDFPNIVIKGSELQLPFQACLKVEKFGDLILKATEPQMVLFNLYDDWLKTISSYTAFSRLILILRALHVNNDRAKVILKPDKTTITEPHHIWPTLTDEEWIKVEVQLKDLILADYGKKNNVNVASLTQSEIRDIILGMEISAPSQQRQQIAEIEKQTKEQSQLTATQTRTVNKHGDEIITSTTSNYETQTFSSKTEWRVRAISAANLHLRTNHIYVSSDDIKETGYTYILPKNVLKKFICISDLRAQIAGYLYGVSPPDNPQVKEIRCIVMVPQWGTHQTVHLPGQLPQHEYLKEMEPLGWIHTQPNESPQLSPQDVTTHAKIMADNPSWDGEKTIIITCSFTPGSCTLTAYKLTPSGYEWGRQNTDKGNNPKGYLPSHYERVQMLLSDRFLGFFMVPAQSSWNYNFMGVRHDPNMKYELQLANPKEFYHEVHRPSHFLNFALLQEGEVYSADREDLYAMALVAEY-SSSLSSQRKTEGDLQGDHQKEVDITSSEEKPDVSFDKAIDEAIYHFRLLKDEIVDHWRGPEEVLLEQAKVVWQFRGKEDLDKWTVTSDKTIGGRSEVFLKMGKNNQALLYGTLSSEAPQDGESTRSGYCAMISRIPRGAFERKMSYDWSQFNTLYLRVRGDGRPWMVNIKEDTDFFQRTNQMYSYFMFTRGGPYWQEVKIPFSKFFFSNRGRIRDVQHELPLDKISSIGFTLADKVDGPFFLEIDFIGVFTDPAHTEEFAYENSPENPRLFKMGRRLHLGIPEAVFVEDVDSFMKQPGNETADTVLKKLDEQYQKYKFMELNLAQKKRRLKGQIPEIKQTLEILKYMQKKKESTNSMETRFLLADNLYCKASVPPTDKVCLWLGANVMLEYDIDEAQALLEKNLSTATKNLDSLEEDLDFLRDQFTTTEVNMARVYNWDVKRRNKDDSTDPADQHLRHVEKDVLIPKIMREKAKERCSEQVQDFTKCCKNSGVLMVVKCRKENSALKECLTAYYNDPAFYEECKMEYLKEREEFRKTGIPTKKRLMTTAARPTFEPARGGRGKGDLSQLSKQYSSRDLPSHTKIKYRQTTQDAPEEVRNRDFRRELEERERAAREKNRDRPSVSKKPRLDQPAANLDADDPLTDEEDEESDDDDTAALLAELEKIKKERAEEQARKEQEQKAEEERIRMENILSGNPLLNLTANFKVKRRWDDDVVFKNCAKGVDDKDKRFVNDTLRSEFHKKFMEKYIKMADGISAGQFVAVVWDKSSPVEALKGLVDKLQALTGNEGRVSVENIKQLLQSAHKESSFDIILSGLVPGSTTLHSAEILAEIARILRPGGCLFLKEPVETAVDVKTASKLCSALTLSGLVEVKELQREPLTPEEVQSVREHLSDNLLFVQITGKKPNFEVGSSRQLKLSITKKSSKPAVDPAAAKLWTLSANDMEDDSMDLIDSDELLDPEDLKKPDPASLRASCGEG-KKRKACKNCTCGLAEELEKEKSEQMSSQPKSACGNCYLGDAFRCASCPYLGMPAFKPGEKVLLSDSNLH-DADQHEGQHYNISPQDLETVFPHPPRFVMQVKTFSEACLMVRKPALELLHYLKNTAYPAIRYLLYGEKGTGKTLSLCHVIHFCAKQDWLILHIPDAHLWVKNCRDLLQSSYNKQRFDQPLEASTWLKNFKTTNERFLNQIKVQEKYVWNKRESTEKGSPLGEVVEQGITRVRNATDAVGIVLKELKRQSSFHLLVAVDGINALWGRTTLKEDKSPIAPEELALVHNLRKMMKNDHGGAIVSALSQLFRKAYLPQELLGKEGFDALDPFIPILVSNYNPKEFESCIQYYLENNWLQHEEELLFLSNANPSLLERHCAYLAADSETLKRFAGKVTTASVKERREILSELGKCVAGKDLPEGAVKGLCKLFCLTLHRYRDAASRRALQAAIQQLAEAQPEATAKNLLHSLQSSGIGSVPSKSSGSAALLALTWTCLLVRIVFPRAKRQGDIWNKLVEVQCLLLLEVLGGSHKHAVDGAVKKLTKLWKENPGLVEQYLSAILSLEPNQNYAGMLGLLVQFCTSHKEMDVVSQHKSALLDFYMKNILMSKVKPPKYLLDSCAPLLRYLSHSEFKDLILPTIQKSLLRSPENVIETISSLLASVTLDLSQYAMDIVKGLAGHLKSNSPRLMDEAVLALRNLARQCSDSSAMESLTKHLFAILGGSEGKLTVVAQKMSVLSGIGSVSHHVVSGPSSQVLNGIVAELFIPFLQQEVHEGTLVHAVSVLALWCNRFTMEVPKKLTEWFKKAFSLKTSTSAVRHAYLQCMLASYRGDTLLQALDLLPLLIQTVEKAASQSTQVPTITEGVAAALLLLKLSVADSQAEAKLSSFWQLIVDEKKQVFTSEKFLVMASEDALCTVLHLTERLFLDHPHRLTGNKVQQYHRALVAVLLSRTWHVRRQAQQTVRKLLSSLGGFKLAHGLLEELKTVLSSHKVLPLTDAGEVTEKAYVPPRVLQEALCVISGVPGGDVTDTEQLAQEMLIISHHPSLVAVQSGLWPALLARMKIDPEAFITRHLDQIIPRMTTQSPLNQSSMNAMGSLSVLSPDRVLPQLISTITASVQNPALRLVTREEFAIMQTPAGELYDKSIIQSAQQDSIKKANMKRENKAYSFKEQIIELELKEEIKKKKG--IKEEVQLTSKQKEMLQAQLDREAQVRRRLQELDGELEAALGLLDIILAKNPSGLTQYIPVLVDSFLPLLKSPLAAPRIKNPFLSLAACVMPSRLKALGTLVSHVTLRLLKPECVLDKSWCQEELSVAVKRAVMLLHTHTITSRPGAAPLSAPAFSLVFPFLKMVLTEMPHSEEEEEWMAQILQILTVQAQLRASPNTDENGPELLPRVAMLRLLTWVIGTGSPRLQVLASDTLTTLCASSSGDDGCAFAEQEEVDVLLCALQSPCASVRETVLRGLMELHMVLPAPDTDEKNGLNLLRRLWVVKFDKEEEIRKLAERLWSMMGLDLQPDLCSLLIDDVIYHEAAVRQAGAEALSQAVARYQRQAAEVMGRLMEIYQEKLYRPPPVLDALGRVISESPPDQWEARCGLALALNKLSQYLDSSQVKPLFQFFVPDALNDRHPDVRKCMLDAALATLNTHGKENVNSLLPVFEEFLKNAPNDASYDAVRQSVVVLMGSLAKHLDKSDPKVKPIVAKLIAALSTPSQQVQESVASCLPPLVPAIKEDAGGMIQRLMQQLLESDKYAERKGAAYGLAGLVKGLGILSLKQQEMMAALTDAIQDKKNFRRREGALFAFEMLCTMLGKLFEPYVVHVLPHLLLCFGDGNQYVREAADDCAKAVMSNLSAHGVKLVLPSLLAALEEESWRTKAGSVELLGAMAYCAPKQLSSCLPNIVPKLTEVLTDSHVKVQKAGQQALRQIGSVIRNPEILAIAPVLLDALTDPSRKTQKCLQTLLDTKFVHFIDAPSLALIMPIVQRAFQDRSTDTRKMAAQIIGNMYSLTDQKDLAPYLPSVTPGLKASLLDPVPEVRTVSAKALGAMVKGMGESCFEDLLPWLMETLTYEQSSVDRSGAAQGLAEVMAGLGVEKLEKLMPEIVATASKVDIAPHVRDGYIMMFNYLPITFGDKFTPYVGPIIPCILKALADENEFVRDTALRAGQRVISMYAETAIALLLPQLEQGLFDDLWRIRFSSVQLLGDLLFHISGVTGKMTTEASEDDNFGTAQSNKAIITALGVERRNRVLAGLYMGRSDTQLVVRQASLHVWKIVVSNTPRTLREILPTLFGLLLGFLASTCADKRTIAARTLGDLVRKLGEKILPEIIPILEEGLRSQKSDERQGVCIGLSEIMKSTSRDAVLYFSESLVPTARKALCDPLEEVREAAAKTFEQLHSTIGHQALEDILPFLLKQLDDEEVSEFALDGLKQVMAIKSRVVLPYLVPKLTTPPVNTRVLAFLSSVAGDALTRHLGVILPAVMLALKEKLGTPDEQLEMANCQAVILSVEDDTGHRIIIEYLLEATRSPEVGMRQAAAIILNIYCSRSKADYTSHLRSLVSGLIRLFNDSSPVVLEESWDALNAITKKLDAGNQLALIEELHKEIRLIGNESKGEHVPGFCLKKGVTSILPVLREGVLTGSPEQKEEAAKALGLVIRLTSADALRPSVVSITGPLIRILGDRFSWNVKAALLETLSLLLAKVGIALKPFLPQLQTTFTKALQDSNRGVRLKAADALGKLISIHIKVDPLFTELLNGIRAMEDPGVRDTMLQALRFVIQGAGAKVDAVIRKNIVSLLLSMLGHDEDNTRISSAGCLGELCAFLTEEELSAVLQQCLLADVSGIDWMVRHGRSLALSVAVNVAPGRLCAGRYSSDVQEMILSSATADRIPIAVSGVRGMGFLMRHHIETGGQLPAKLSSLFVKCLQNPSSDIRLVAEKMIWWANKDPLPPLDPQAIKPILKALLDNTKDKNTVVRAYSDQAIVNLLKMRQGEEVFQSLSKILDVASLEVLNEVNRRSLKKLASQADSTEQVDDTILTMALETVPKDLRHLRACLLCSLVKTIDQFEYDGCDNCDAYLQMKGNREMVYDCTSSSFDGIIAMMSPEDSWVSKWQRVSNFKPGVYAVSVTGRLPQGIVRELKSRGVAYKSRDTAIKMTARGTPSRFLASVLHNGLGRYVQQLQRLSFSVSRDGASSRGAREFVEREVIDFARRNPGVVIYVNSRPCCVPRVVAEYLNGAVREESIHCKSVEEISTLVQKLADQSGLDVIRIRKPFHTDNPSIQGQWHPFTNKPTTFRGLRPREVQDPAGLRLSAVAPQILLDPISSSLTSAPAPMVANRGRRFKWAIELSSRGRSGQGDSLYPVGYLDKVPDTSVQETDRILVEKRCWDIALGPLKQIPMNLFIMYMAGNTISIFPTMMVCMMAWRPIQALMAISATFKMLESSQKFLQGLVYLIGNLMGLALAVYKCQSMGLLPTHASDWLAFIEPPERMEFSGGGLLLMGTKNLDFRRKWDKDEYEKLAEKRLTEEREKKDGPVQPVKRELLRHRDYKVDLESKLGKTIVITKTTPQSEMGGYYCNVCDCVVKDSINFLDHINGKKHQRNLGMSMRVERSTLDQVKKRFEVNKKKMEEKQKDYDFEERMKELREEEEKAKAYKKEKQKEKKRRAEEDLTEEDDEMAAVMGFSGFGSMADDQTTNTVEEPLDLIRLSLDERIYVKMRNDRELRGRLHAYDQHLNMILGDVEETVTTIEIDEETYEEIYKSTKRNIPMLFVRGDGVVLVAPPLRVGMADEELEALRRQRLAELQAKHGPGDAAQQEAKHREAEMRNSILAQVLDQSARARLSNLALVKPEKTKAVENYLIQMARYGQLSEKVSEQGLIEILKKVSQQTEKTTTVKFNRRKVMDSDEDYEFHLPLSPEELLKSGNQYVVEVLSIKHLPPQLRAFQAAFRAPLAMLQHFDTIYSILHHFRSIDPGLKEDTLQFLIKVVSRHSQELPAILDTTLSGSDRNAHLNALKMNCYALIRLLESFETMASQLKGKKARAHGFDWEEERQPILQLLTQLLQLDIRHLWNHSIIEEEFVSLVTGCCYRLLENPTINKNRPTREAITHLLGVALTRYNHMLSATVKIIQMLQHFEHLAPVLVAAVSLWATDYGMKSIVGEIVREIGQKCPQELSRDPSGTKGFAAFLTELAERVPAILMSSMCILLDHLDGENYMMRNAVLAAMAEMVLQVLSGDQLEAAARDTRDQFLDTLQAHGHDVNSFVRSRVLQLFTRIVQQKALPLTRFQAVVALAVGRLADKSVLVCKNAIQLLASFLANNPFSCKLSDADLAGPLQKETQKLQEMRAQRRTAAASATETTERGNDELVKQEMLVQYLQDAYSFSRKITEAIGIISKMMYENTTTVVQEVIEFFVMVFQFGVPQALFGVRRMLPLIWSKEPGVREAVLNAYRQLYLNPKSARAKAQALIQNLSLLLVDASVGTIQCLEEILCEFVQKDELKPAVTQLLWERATEKVCCPLERCSSVMLLGMMARGKPEIVGSNLDTLVSIGLDEKFPDYRLAQQVCHAIANISRRKPSRHPPFRLPQEHRLFERLRETVTKGFVHPDPLWIPFKEVAVTLIYQLAEGPEVICAQILQGCAKQALEKLEEESPAMLPTFLLMNLLSLAGDVALQQLVHLEQAVSGELCRRRVLREEQEHKTKDPKEKSETTMEEELGLVGATADDTEAELIRGICEMELLDGKQTLAAFVPLLLKVCNNPGLYSNPDLSAAASLALGKFCMISATFCDSQLRLLFTMLEKSPLPIVRSNLMVATGDLAIRFPNLVDPWTPHLYARLRDPAQQVRKTAGLVMTHLILKDMVKVKGQVSEMAVLLIDPEPQIAALAKNFFNELSHKGNAIYNLLPDIISRLSDELGVEEEPFHTIMKQLLSYITKDKQTESLVEKLCQRFRTSRTERQQRDLAYCVSQLPLTERGLRKMLDNFDCFGDKLSDESIFSAFLSVVGKLRRGAKGKAIIDEFEQKLRACHTRGLDGIKELEIGQAGAKKPSTKKKPFRFLPPAQVTVVGSYLLGCIRPDINVDVALTMPREILQDKDGLNQRYFRKRALYLAHLAHHLAQDPLFGSVCFSYNGCLKPSLLLRLVTVRLHPCPPPDFFRPCRLLPTKNNVRSAWYRGDGSPEPPTPRYNTWVLQDTVLESHLQLLSTILSSAQGLKDGVALLKVWLRQRELKGQGGFTGFLVSMLVVFLVSTRKIHTTMSGYQVLRSVLQFLATTDLTVNGISLCLLPALADFHQAFSVVFLDSSGHLNLCADVTASTYHQVQHEARLSMMLLDSADDGFHLLLMTPKPMIRAFDHVLHLRPLSRLQAKLWPELQDNGGDYVSAALGPLTTLLEQGLGARLNLLAHSRPPVPEWDISQDPPKHKGTLTLGLLLRPEGLTSVLELGPEADQPEAAKFRQFWGSRSELRRFQDGAIREAVVWEAASMSQKRLIPHQVVTHLLALHADIPETCVHYVGGPLDALIQGKETSSTGEEALVAAVRCYDDLSRLLWGLGLPLTVSAVQGAHPVLRYTEVFPPTPVRPAFSFRERSSLLPRDKPCPAYVEPMTVVCHLEGSGQWPQDAEAVQRVRAAFQLRLAELLTQQHGLQCRATATHTDVLKDGFVFRIRVAYQREPQILKEVQSPEGTAASLRLERDTRQLPLLTSALHGLQQQHPAFSGVARLAKRWVRAQLLGEGFADESLDLVAAALFLHPEPFTPPSSPQVGFLRFLFLVSTFDWKNNPLFVNLNNELTVEEQVEIRSGFLAARAQLPVMVIVTPQDRKNSVWTQDGPSAQILQQLVVLAAEALPMLEKQLMDGPGDIRTVFRPPLDIYDVLIRLSPRHIPRHRQAVDSPAASFSQPGPSSLMPVLGYDPPQLYLTQLREAFGDLALFFYDQHGGEVIGVLWKPTSFQPQPFKASSTKGRMVGELVMVPNVEAILEDFAVLGEGLVQTVEARMSRIEKMSILGVRSFGIEDKQIITFFSPLTILVGPNGAGKTTIIECLKYICTGDFPPGKGTFVHDPKVAQETDVRAQIRLQFRDVNGELIAVQRSMVCTQKSKKTEFKTLEGVITRTKHGEKVSLSSKCAEIDREMISSLGVSKAVLNNVIFCHQEDSNWPLSEGKALKQKFDEIFSATRYIKALETLRQVRQTQGQKVKEYQMELKYLKQYKEKACEIRDQITSKEAQLTSSKEIVKSYENELDPLKNRLKEIEHNLSKIMKLDNEIKALDSRKKQMEKDNSELEEKMEKVFQGTDEQLNDLYHNHQRTVREKERKLVDCHRELEKLNKESRLLNQEKSELLVEQGRLQLQADRHQEHIRARDSLIQSLATQLELDGFERGPFSERQIKNFHKLVRERQEGEAKTANQLMNDFAEKETLKQKQIDEIRDKKTGLGRIIELKSEILSKKQNELKNVKYELQQLEGSSDRILELDQELIKAERELSKAEKNSNVETLKMEVISLQNEKADLDRTLRKLDQEMEQLNHHTTTRTQMEMLTKDKADKDEQIRKIKSRHSDELTSLLGYFPN-KKQLEDWLHSKSKEINQTRDRLAKLNKELASSEQNKNHINNELKRKEEQLSSYEDKLFDVCGSQDFESDLDRLKEEIEKSSKQRAMLAGATAVYSQFITQLTDQSCCPVCQRVFQTEAELQEVISDLQSKLRLAPDKLKSTESELKKKEKRRDEMLGLVPMRQSIIDLKEKEIPELRNKLQNVNRDIQRLKNDIEEQETLLGTIMPEEESAKVCLTDVTIMERFQMELKDVERKIAQQAAKLQGIDLDRTVQQVNQEKQEKQHKLDTVSSKIELNRKLIQDQQEQIQHLKSTTNELKSEKLQISTNLQRRQQLEEQTVELSTEVQSLYREIKDAKEQVSPLETTLEKFQQEKEELINKKNTSNKIAQDKLNDIKEKVKNIHGYMKDIENYIQDGKDDYKKQKETELNKVIAQLSECEKHKEKINEDMRLMRQDIDTQKIQERWLQDNLTLRKRNEELKEVEEERKQHLKEMGQMQVLQMKSEHQKLEENIDNIKRNHNLALGRQKGYEEEIIHFKKELREPQFRDAEEKYREMMIVMRTTELVNKDLDIYYKTLDQAIMKFHSMKMEEINKIIRDLWRSTYRGQDIEYIEIRSDADENSASDKRRNYNYRVVMLKGDTALDMRGRCSAGQKVLASLIIRLALAETFCLNCGIIALDEPTTNLDRENIESLAHALVEIIKSRSQQRNFQLLVITHDEDFVELLGRSEYVEKFYRIKKNIDQCSEIVKCSVSSLGDIEAQIREIQGKKAALDEAQGVGLDSTGYYDQEIYGGSAGYVTSIAATELEDDDLLGQKKPGYHAPVALLNDITEQYDPFAEHRPPKIADREDEYKKHRRTMIISPERLDPFADGGKTPDPKMRTYMDVMREQHLTKEEREIRQQLAEKAKAGELKVVNGAAQPPSKRKRRWDQTADQTPTPKKLSSWDQAEGHTPSLRWDETPGRAKGSETPGASKIWDPTPSTSSARKNRWDETPKTERDTPGHGSGWAETPRTDRGDSIGETPSKRKSRWDETPASQMGGSTPVLTPGKTPIGTPAMNMATPTPGHIMSMTPEQLQAWRWEREIDERNRPLSDEELDAMFPEGYKVLPPPAGYVPIRTPARKLTATPTPLGGMTGFHMQTEDRTMKSVNDQPSGNLPFLKPDDIQYFDKLLVDVDESTLSPEEQKERKIMKLLLKIKNGTPPMRKAALRQITDKAREFGAGPLFNQILPLLMSPTLEDQERHLLVKVIDRILYKLDDLVRPYVHKILVVIEPLLIDEDYYARVEGREIISNLAKAAGLATMISTMRPDIDNMDEYVRNTTARAFAVVASALGIPSLLPFLKAVCKSKKSWQARHTGIKIVQQIAILMGCAILPHLRSLVEIIEHGLVDEQQKVRTISALAIAALAEAATPYGIESFDSVLKPLWKGIRQHRGKGLAAFLKAIGYLIPLMDAEYANYYTREVMLILIREFQSPDEEMKKIVLKVVKQCCGTDGVEANYIKTEILPPFFKHFWQHRMALDRRNYRQLVDTTVELANKVGAAEIISRIVDDLKDEAEQYRKMVMETIEKIMGNLGAADIDHKLEEQLIDGILYAFQEQTTEDSVMLNGFGTVVNALGKRVKPYLPQICGTVLWRLNNKSAKVRQQAADLISRTAVVMKTCQEEKLMGHLGVVLYEYLGEEYPEVLGSILGALKAIVNVIGMHKMTPPIKDLLPRLTPILKNRHEKVQENCIDLVGRIADRGAEYVSAREWMRICFELLELLKAHKKAIRRATVNTFGYIAKAIGPHDVLATLLNNLKVQERQNRVCTTVAIAIVAETCSPFTVLPALMNEYRVPELNVQNGVLKSLSFLFEYIGEMGKDYIYAVTPLLEDALMDRDLVHRQTASAVVQHMSLGVYGFGCEDSLNHLLNYVWPNVFETSPHVIQAVMGALEGLRVAIGPCRMLQYCLQGLFHPARKVRDVYWKIYNSIYIGSQDALIAHYPRIYNDDKNTYIRYELDYILLKSLHLQKPLSSPFTPLQKELFLIMNSYRDLFYPERTANGEEIRHVYCLHVINHILKANAQVLGNNSRRRSQKDDDFRDQGLTRPKVLIVVPFREAALRVVQLFISLLKKIIVSNKKRFQGEYGSDPRPPNLKRPEDYEAVFVGNIDDHFRIGVAILQRSIRLYAPFYSSDILIASPLGLRTIIGEGEKRDFDFLSSIELLIIDQADIYLMQNWEHVLHLMNHMNLLPLDSHGVDFSRVRMWSLNNWSKYYRQTLLFGALQDAQINSVFNKYCVNMQGQVAVRNVPMTGSISHVLVQLPHVFQRMEAENLASVIDARFNFFVNKILPQYRDVMSHTLIYIPSYFDFVRLRNYFKKEELNFTHICEYTQKSGVSRARHFFLQGEKQFLLFTERFHFYKRYTIKGIRNLIFYELPTYPHFYSEICNMLRATATWTCTVLYSKYDAQRLAAVVGVERAAQMLQSNKNVHLFIAAQVSYVIRDEVEKYNRNGVNALQLDPALNRLFTAGRDSIIRIWSVNHKDPYIASMEHHTDWVNDIVLCCNGKTLISASSDTTVKVWNAHKGFCMSTLRTHKDYVKALAYAKDKELVASAGLDRQIFLWDVNTLTALTASNNTVTTSSLSGNKDSIYSLAMNQLGTIIVSGSTEKVLRVWDPRTCAKLMKLKGHTDNVKALLLNRDGTQCLSGSSDGTIRLWSLGQQRCIATYRVHDEGVWALQVNDAFTHVYSGGRDRKIYCTDLRNPDRVLICEEKAPVLKMELDRSAAIWVATTKSTVNKWTLKGHNFSCTQPDQVIKGGASIIQCHILNDKRHILTKDTNNNVAYWDVLKACKVEDLGKVDFEDEIKKRFKMVYVPNWFSVDLKTGMLTITLDESDCFAAWVSAKDAGFGSDPKLNLGGLLLQALLEYWPRTHVNPMDEVQKGNGYFQVPPHTPVIFGEAGGRTLFRLLCRDSGGETESMLLNETVPQWVIDITVDKNMPKFNKIPFYLQPHGAKTLKKDRLSASDMLQVRKVMEHVYEKIINLDNELAEEKIELLCQDQVLDPNMDLRTVKHFIWKSGGDLTLHYRQKSMYFLSGWPKRLLCPLSPAEAPFHVQSDPQRAFFAVLAAARLSIWYSRPSVLIVTYKEPAKSSTQFGSYKQAEWRPDSTMIAVSTANGYILFFHITSTRGDKYLYEPVYPKGSMKGTPHFKEEQCAPALNLEMRKILDLQAPIMSLQSVLEDLLVATSDGLLHLIHWEGMTNGRKAINLCTVPFSVDLQSSRVGSFLGTDVHIRDMEYCATLDGFAVVFNDGKVGFITPVSSRFTAEQLHGVWPQDVVDGTCVAVNNKYRLMAFGCVSGSVQVYTIDNSTGAMLLSHKLELTAKQYPDIWNKTGAVKLMRWSPDNSVVIVTWEYGGLSLWSVFGAQLICTLGGDFAYRSDGTKKDPLKINSMSWGAEGYHLWVISGFGSQVKQPSILLFQFIKSVLTVNPCMSNQEQVLLQGEDRLYLNCGEASQTQNPRSSSTHSSQGLSTLLGHRHWHVVQISSTYLESNWPIRFSAIDKLGQNIAVVGKFGFAHYSLLTKKWKLFGNITQEQNMIVTGGLAWWNDFMVLACYNINDRQEELRVYLRTSNLDNAFAHVTKAQAETLLLSVFQDMVIVFRADCSICLYSIERKSDGPNTTAGIQVLQEVSMSRYIPHPFLVVSVTLTSVSTENGKMPQQARGAESIMLNLAGQLIMMQRDRSGPQNQRKLLPFCPPVVLAQSVENVWTTCRANKQKRHLLEALWLSCGGAGMKVWLPLFPRDHRKPHSFLSQRIMLPFHINIYPLAVLFEDALVLGAVNDTLLYDSLYEVLFPFCVVERTSQIYLHHILRQLLVRNLGEQALLLAQSCATLPYFPHVLELMLHEVLEEEATSREPIPDPLLPTVAKFITEFPLFLQTVVHCARKTEYALWNYLFAAVGNPKDLFEECLMAQDLDTAASYLIILQNMEVPAVSRQHATLLFNTALEQGKWDLCRHMIRFLKAIGSGESETPPSTPTNRSISLSQSAENVPAKTLSMPSGPSGKKDSDCAENMYIDMMLWRHARRLLEDVRLKDLGCFAAQLGFELISWLCKERTRAARVDNFVIALKRLHKDFLWPLPIIPASSSSPFKNGKYRTSQSADPFLNLEMDAGISNIQRSQGPQMQDAFLSPLSNKGDECSIGSATLTESSSMVVDENFQSELEHISMELASKGPHKSQVQLRYLLHIFMEAGCLDWCIVIGLILRESSIINQILVITQSSEVDGEMLQNIKTGLHAVDRWASTDCPGYKPFLNIIKPQLQKLSEITEEQVQPDPEQTSPRAEESRGSSSHGSIPQGQAEEEEPFQDGTYDCSVSSPLVHGMTPQFTPLPPPARRLVLFVADGLRADALYELGNSRAPFIRNIIMHEGSWGISHTRVPTESRPGHVALIAGFYEDVSAVAKGWKENPVEFDSLFNESKYTWSWGSPDILPMFAKGASHVYTYSYDAKREDFGAQDATKLDTWVFDNVKDFFHHARNNQSLKINEEKIVFFLHLLGIDTNGHAHRPSSRDYKHNIKKVDDGVKEIVSMFNHFYNDGKTTFIFTSDHGMTDWGSHGAGHPSETLTPLVTWGAGIKYPQRVSAQWRWKRLDVNQADIAPLMTSLIGVPFPLNSVGILPVDYLNNTDLFKAESMFTNAVQILEQFKVKMTQKKEVTFLFTPFKLSDSKQFNILRKARSYIKHRKFDEVVSLCKELIHLALKGLSYYHTYDRFFLGVNVVIGFVGWISYASLLIIKSHSNLIKGVSKESHLLPCSFVAIGILVAFFLLIQACPWTYYVYGLLPLPIWYAVLREFQVIQDLVVSVLTYPSHFVGYLLAFTLGIEVLVLSFFYRYMLTAGLTAFAAWPFLTRLWTRAKMTSLSWTFFSLLLAVFPLMPVVGRKPDISLVMGAGLLVLLLSLCVVTSLMKEELLVHLLQVLSTVLSMYVVYSTQSSLLRKQGLPLMNQIISWATLASSLVVPLLSSPVLFQRLFSILLSLMSTYLLLSTGYEALFPLVLSCLMFVWINIEQETLQQSYNITQFRQLYLDDIRRAFFLVFFLVTAFFGTGNIASINSFDLASVYCFLTVFSPFMMGALMMWKILIPFVLVMCAFEAVQLTTQLSSKSLFLIVLVISDIMALHFFFLVKDYGSWLDIGTSISHYVIVMSMTIFLVFLNGLAQLLTTKKLRLVLEMVLNRETKEKRPRSKLPRALRGLMGEANIRFARGEREEAILMCMEIIRQAPLAYEPFSTLAMIYEDQGDMEKSLQFELIAAHLNPSDTEEWVRLAEMSLEQDNIKQAIFCYTKALKYEPTNVRYLWERSSLYEQMGDHKMAMDGYRRILNLLSPSDGERFMQLARDMAKSYYEANDVTSAINIIDEAFSKHQGLVSMEDVNIAAELYISNKQYDKALEIITDFSGIVLEKKTSEEGTSAPENVTCTIPDGVPIDITVKLMVCLVHLNILEPLNPLLTTLVEQNPEDMGDLYLDVAEAFLDVGEYNSALPLLSALVCSERYNLAVVWLRHAECLKALGYMERAAESYGKVVDLAPLHLDARISLSTLQQQLGQPEKALEALEPMYDQQELKLLLHRSTLLFSQGKMYGYVDTLLTMLAMLLKVAMNRVCLFAVLTSVLTKDDWWNLLLKAIYSLCDLSRFQEAELLVDSSLEYYSFYDRQKRKELEYFGLSAAILDKNFRKAYNYIRIMVMENVNKPQLWNIFNQVTMDVRHHRFCLRLMLKNPENHALCVLNGHNAFVSGSFKHALGQYVQAFRTHPDEPLYSFCIGLTFIHMASQKYVLRRHALIVQGFSFLNRYLSLRGPCQESFYNLGRGLHQLGLIHLAIHYYQKALELPPLVELDQLDLRRDIAYNLSLIYQSSGNTGMAQTLLYTYCSIXXXXXXXXXXXXXXXXXXXXXXXXXXXXXXXXXXXXXXXXXXXXXXXXXXXXXXXXXXXXXXXXXXXXXXXXXXXXXXXXXXXXXXXXXXXXXXXXXXXXXXXXXXXXXXXXXXXXXXXXXXXXXXXXXXXXXXXXXXXXXXXXXXXXXXXXXXXXXXXXXXXXXXXXXXXXXXXXXXXXXXXXXXXXXXXXXXXXXXXXXXXXXXXXXXXXXXXXXXXXXXXXXXXXXXXXXXXXXXXXXXXXXXXXXXXXXXXXXXXXXXXXXXXXXXXXXXXXXXXXXXXXXXXXXXXXXXXXXXXXXXXXXXXXXXXXXXXXXXXXXXXXXXXXXXXXXXXXXXXXXXXXXXXXXXXXXXXXXXXXXXXXXXXXXXXXXXXXXXXXXXXXXXXXXXXXXXXXXXXXXXXXXXXXXXXXXXXXXXXXXXXXXXXXXXXXXXXXXXXXXXXXXXXXXXXXXXXXXXXXXXXXXXXXXXXXXXXXXXXXXXXXXXXXXXXXXXXXXXXXXXXXXXXXXXXXXXXXXXXXXXXXXXXXXXXXXXXXXXXXXXXXXXXXXXXXXXXXXXXXXXXXXXXXXXXXXXXXXXXXXXXXXXXXXXXXXXXXXXXXXXXXXXXXXXXXXXXXXXXXXXXXXXXXXXXXXXXXXXXXXXXXXXXXXXXXXXXXXXXXXXXXXXXXXXXXXXXXXXXXXXXXXXXXXXXXXXXXXXXXXXXXXXXXXXXXXXXXXXXXXXXXXXXXXXXXXXXXXXXXXXXXXXXXXXXXXXXXXXXXXXXXXXXXXXXXXXXXXXXXXXXXXXXXXXXXXXXXXXXXXXXXXXXXXXXXXXXXXXXXXXXXXXXXXXXXXXXXXXXXXXXXXXXXXXXXXXXXXMSFVSSRARREKKSKKGRQEALERLKKAKGEKYKYEVEDFTGVYEEVDEEQYSKLVQARQDDDWIVDDDGIGYVEDGREIFDDDLEDDALDADEKGARNKDKRNVKKLKPNNIKSMFIACAGKKTADKAVDLSKDGLLGDILQDLNTETPQIILKKKRSIGASPNPFSVHSGKIASPVSRKEPVQVETEEEQESGAMEFEFDEPMEVEEVDLEPMAAEADSGKGYLGSFLPDVSCWDIDQEGDSSFSVQEVQVDSSHLPLKGADEEQVFHFYWLDAYEDQYNQPGVVFLFGKVWIESAETHVSCCVMVKNIERTLYFLPREMKIDNTGKETGTPISMKDVYEEFDEIATKYKIMKFKSKPVEKNYAFEIPDVPEKSEYLEVKYSAEMPQLPQDLKGETFSHVFGTNTSSLELFLMNRKIKGPCWLEVKSPQLLNQPVSWCKVEAMALKPDLVNVIKD-VSPPPLVVMAFSMKTMQNAKNHQNEIIAMAALVHHSFALDKAAPKPPFQSHFCVVSKPKDCIFPYAFKEVIEKKNVKVEVAATERTLLGFFLAKVHKIDPDIIVGHNIYGFELEVLLQRINVCKAPHWSKIGRLKRSNMPKLGGRSGFGERNATCGRMICDVEISAKELIRCKSYHLSELVQQILKTERVVIPMENIQNMYSESSQLLYLLEHTWKDAKFILQIMCELNVLPLALQITNIAGNIMSRTLMGGRSERNEFLLLHAFYENNYIVPDKQIFRKPQQKLGDEDEEIDTNKYKKGRKKAAYAGGLVLDPKVGFYDKFILLLDFNSLYPSIIQEFNICFTTVQRVASEAGEQEQIPELPDPSLEMGILPREIRKLVERRKQVKQLMKQQDLNPDLILQYDIRQKALKLTANSMYGCLGFSYSRFYAKPLAALVTYKGREILMHTKEMVQKMNLEVIYGDTDSIMINTNSTNLEEVFKLGNKVKSEVNKLYKLLEIDIDGVFKSLLLLKKKKYAALVVEPTSDGNYVTKQELKGLDIVRRDWCDLAKDTGNFVIGQILSDQSRDTIVENIQKRLIEIGENVLNGSVPVSQFEINKALTKDPQDYPDKKSLPHVHVALWINSQGRKVKAGDTVSYVICQDGSNLTASQRAYAPEQLQKQDNLTIDTQYYLAQQIHPVVARICEPIDGIDAVLIATWLGLDPTQFRVHHYHKDEENDALPAQLTDEEKYRDCERFKCPCPTCGTENIYDNVFDGSDMEPSLYRCSNIDCKASPVQLSNKLIMDIRRFIKKYYDGWLICEEPTCRNRTRHLPLQFSRTGPLCPACMKATLQPEYSDKSLYTQLCFYRYIFDAECALEKLTTFTPKVLQDYRKLKNTAEQFLSRSGYSEVNLSKLFAGCAVHRKKVDNRIRILIENGVAERQRSLFVVVGDRGKDQVVILHHMLSKATVKARPSVLWCYKKELGFSSHRKKRMRQLQKKIKNGTLNIQDDPFELFIAATNIRYCYYNETHKILGNTFGMCVLQDFEALTPNLLARTVETVEGGGLVVILLRTMNSLKQLYTVTMDVHSRYRTEAHQDVVGRFNERFILSLASCKKCLVIDDQLNILPISSHVATPPSDLELRELKESLQDTQPVGVLVDCCKTLDQAKAVLKFIEGISEKTLRSTVALTAARGRGKSAALGLAIAGAVAFGYSNIFVTSPSPDNLHTLFEFVFKGFDALQYQEHLDYEIIQSLNPEFNKAVIRVNVFREHRQTIQYIHPADAVKLGQAELVVIDEAAAIPLPLVKSLLGPYLVFMASTINGYEGTGRSLSLKLIQQLRQQSAQSQARTLYEVSLQESIRYAPGDAVEKWLNDLLCLDCLNITRIVSGCPLPEACELYYVNRDTLFCYHKASEVFLQRLMALYVASHYKNSPNDLQMLSDAPAHHLFCLLPPVPPTQNALPEVLAVIQVCLEGEISRQSILNSLSRGKKASGDLIPWTVSEQFQDPDFGGLSGGRVVRIAVHPDYQGMGYGSRALQLLQMYYEGRFPCLEEKVLETEEVITPRKDLPPLLLKLNERPAERLDYLGVSYGLTPRLLKFWKRAGFVPVYLRQTPNDLTGEHSCIMLKTLQGGWLAAFWKDFRRRFLALLSYQFSTFSPSLALNIIQNRNMGKQPALSREELEALFLPYDLKRLEMYSRNMVDYHLIMDMIPAISRIYFLNQLDLALSAAQSALLLGIGLQHKSVDQLEKEIELPSGQLMGLFNRIIRKVVKLFNEVQEKMEPTMKTLSDDLPRHQSCIMHVDMDCFFVSVGIRNRPDLKGKPVAVLSRAEIASCSYEARQLGIKNGMFFGHAKQLCPNLQAVPYDFHAYKEVAQTLYETLASYTHNIEAVSCDEALVDITEILAETKTPDEFANAVRMEIKDQTKCAASVGIGSNILLARMATRKAKPDGQYHLKPEEVDDFIRGQLVTNLPGVGHSMESKLASLGIKTCGDLQYTMAKLQKEFGPKTGQMLYRFCRGLDDRPVRTEKERKSVSAEINYRFTQPKEAEAFLLSLSEEIQRRLEATGMKGKRLTLKIMVRKPGAPDNIARTVTLDQATDNAKIIGKAMLNMFHTMKLNISDMRGVGIHVNQLVPTNLNPSTVRDVEVSPSQLDQSVLEALDFALTPNIVRALNDKLYEKRKVAALEIEKLVREFVAQNNTVQIKHVIQTLSQEFALSQHPHSRKGGLIGLAACSIALGKDSGLYLKELIEPVLTCFNDADSRLRYYACEALYNIVKVARGAVLPHFNVLFDGLSKLAADPDPNVKSGSELLDRLLKDIVTESNKFDLVSFIPLLRERIYSNNQYARQFIISWILVLESVPDINLLDYLPEILDGLFQILGDNGKEIRKMCEVVLGEFLKEIKKNSSVKFAEMANILVIHCQTTDDLIQLTAMCWMREFIQLAGRVMLPYSSGILTAVLPCLAYDDSIKEVANVCNQSLMKLVTPEDDEAPVTLHLDGIVQVLNCHLSDTAMMTRIAVLKWLYHLYIKTPRKMFRHTDSLFPILLQTLSDESDEVILKDLEVLAEIASSPAGQTMNSYFYKFMINLLKRFSSERKLLEVRGPFIIRQLCLLLNAENIFHSMADILLREEDLKFASTMVHALNTILLTSTELFQLRNQLKDLKTLESQNLFCCLYRSWCHNPVTTVSLCFLTQNYRHAYDLIQKFGDLEVTVDFLAEVDKLVQLIECPIFTYLRLQLLDVKNNPYLIKALYGLLMLLPQSSAFQLLSHRLQCVPNPELLDSPSIDYAELLQHFEKVQNKHLEVRHQMRQ-KRKGDLSPAELMMLTIGDVIKQLIEAHEQGKDIDLNKVKTKTAAKYGLSAQPRLVDIIAAVPPQYRKVLMPKLKAKPIRTASGIAVVAVMCKPHRCPHISFTGNICVYCPGGPDSDFEYSTQSYTGYEPTSMRAIRARYDPFLQTRHRIEQLKQLGHSVDKVEFIVMGGTFMALPEEYRDYFIRNLHDALSGHTSNNIYEAVKYSERSLTKCIGITIETRPDYCMKRHLSDMLTYGCTRLEIGVQSVYEDVARDTNRGHTVKAVCESFHLAKDSGFKVVAHMMPDLPNVGLERDIEQFTEFFENPAFRPDGLKLYPTLVIRGTGLYELWKSGRYKSYSPSDLVELVARILALVPPWTRVYRVQRDIPMPLVSSGVEHGNLRELALARMKDLGIQCRDVRTREVGIQEIHHKVRPYQVELVRRDYVANGGWETFLSYEDPDQDILIGLLRLRKCSEETFRFELGGGVSIVRELHVYGSVVPVSSRDPTKFQHQGFGMLLMEEAERIAREEHGSGKIAVISGVGTRNYYRKIGYRLQGPYMVKMLKAPLLEYERQLVLELLDTDGLVVCARGLGADRLLYHFLQLHCHPACLVLVLNTQPAEEEYFINQLKIEGVEHLPRRVTNEITSNSRYEVYTQGGVIFATSRILVVDFLTDRIPSDLITGILVYRAHRIIESCQEAFILRLFRQKNKRGFIKAFTDNAVAFDTGFCHVERVMRNLFVRKLYLWPRFHVAVNSFLEQHKPEVVEIHVSMTPTMLAIQTAILDILNACLKELKCHNPSLEVEDLSLENAIGKPFDKTIRHYLDPLWHQLGAKTKSLVQDLKILRTLLQYLSQYDCVTFLNLLESLRATEKAFGQNSGWLFLDSSTSMFINARARVYHLPDAKKETKKELVLESNPKWEALTEVLKEIEAENKESEGPGQVLICASDDRTCSQLRDYITLGAEAFLLRLYRKTFEKDSKAEEVDPQNKERASTKERTLEEEGDVEEGYRRDVNLSSDAAFGILKEPLTIIHPLLGCSDPYALTRVLHEVEPRYVVLYDAELTFVRQLEIYRASRPGKPLRVYFLIYGGSTEEQRYLTALRKEKEAFEKLIREKASMVVPEEREGRDETNLDLVRGTASADVSTDTRKAGGQEQNGTQQSIVVDMREFRSELPSLIHRRGIDIEPVTLEVGDYILTPEMCVERKSISDLIGSLNNGRLYSQCISMSRYYKRPVLLIEFDPSKPFSLTSRGALFQEISSNDISSKLTLLTLHFPRLRILWCPSPHATAELFEELKQSKPQPDAATALAITADSETLPESEKYNPGPQDFLLKMPGVNAKNCRSLMHHVKNIAELAALSQDELTSILGNAANAKQLYDFIHTSFAEVVSKGKGMPYEIKKVFASLPQVERGVSKIIGGDPKGNNFLYTNGKCVILRNIDNPALADIYTEHAHQVVVAKYAPSGFYIASGDVSGKLRIWDTTQKEHLLKYEYQPFAGKIKDIAWTEDSKRIAVVGEGREKFGAVFLWDSGSSVGEITGHNKVINSVDIKQSRPYRLATGSDDNCAAFFEGPPFKFKFTIGDHSRFVNCVRFSPDGNRFATASADGQIYIYDGKTGEKVCALGGKAHDGGIYAISWSPDSTHLLSASGDKTSKIWDVSVNSVVSTFPMGSTVLDQQLGCLWQKDHLLSVSLSGYINYLDRNNSKPLHVIKGHSKSIQCLTVHKNKSYIYSGSHDGHINYWDSETGENDSFAGKGHTNQVSRMTVESGQLISCSMDDTVRYTSLMLRDYSGQVKLDVQPKCVAVPGGYAVVVCIGQIVLLKDQRKCFSINPGYEPEVVAVHPGGDTVAIGGVDGNVRLYSILGTTLKEGKLLEAKGPVTDVAYSHDGAFLAVCDASKVVTVFSVADGYSENNVFYGHHAKIVCLAWSPDNEHFASGGMDMMVYVWTLSDPETRVKIQDAHRLHHVSSLAWLDEHTLVTTSHDASVKEWTITYLLLGLLVAVATVHLVICPYTKVEESFNLQATHDLLYHWQDLEQYDHLEFPGVVPRTFLGPVVIAVFSSPAVYVLSLLEMSKFYSQLIVRGVLGLGVIFGLWTLQKEVRRHFGAMVATMFCWVTAMQFHLMFYCTRTLPNVLALPVVLLALAAWLRHEWARFIWLSAFAIIVFRVELCLFLGLLLLLALGNRKVSVVRALRHAVPAGILCLGLTVAVDSYFWRQLTWPEGKVLWYNTVLNKSSNWGTSPLLWYFYSALPRGLGCSLLFIPLGLVDRRTHAPTVLALGFMALYSLLPHKELRFIIYAFPMLNITAARGCSYLLNNYKKLYKAGSLLVIGHLVVNAAYSATALYVSHFNYPGGVAMQRLHQLVPPQTDVLLHIDVAAAQTGVSRFLQVNSAWRYDKREDVQPGTGMLAYTHILMEAAPYRDTHRVLASVVGTTGVSLNTQLPNVHLQTKLVLLERLMSGDGATEQAAEYVPEKVKKAEKKLEENPYDLDAWSILIREAQNQPIDKARKTYERLVAQFPSSGRFWKLYIEAEIKAKNYDKVEKLFQRCLMKVLHIDLWKCYLSYVRETKGKLPSYKEKMAQAYDFALDKIGMEIMSYQIWVDYINFLKGVEAVGSYAENQRITAVRRVYQRGCVNPMINIEQLWRDYNKYEEGINIHLAKKMIEDRSRDYMNARRVAKEYETVMKGLDRNAPSVPPQNTPQEAQQVDMWKKYIQWEKSNPLRTEDQTLITKRVMFAYEQCLLVLGHHPDIWYEAAQYLEQSSKLLAEKGDMNNAKLFSDEAANIYERAISTLLKKNMLLYFAYADYEESRMKYEKVHSIYNRLLAIEDIDPTLVYIQYMKFARRAEGIKSGRMIFKKAREDTRTRHHVYVTAALMEYYCSKDKSVAFKIFELGLKKYGDIPEYVLAYIDYLSHLNEDNNTRVLFERVLTSGSLPPEKSGEIWARFLAFESNIGDLASILKVEKRRFTAFKEEYEGKETALLVDRYKFMDLYPCSASELKALGYKDVSRAKLAAIIPDPVVAPSI--PVLKDEVDRKPEYPKPDTQQMIPFQPRHLAPPGLHPVPGGVFPVPPAAVVLMKLLPPPICFQGPFVQVDELMEIFRRCKIPNTVEEAVRIITGGAPELAVEGNGPVESNAVLTKAVKRP-NEDSDEDEEKGAVVPPVHDIYRARQQKRIRKELIHLLPIKDKSGIIPQTREKPSNKDEEDQEIIEDPIQELTIEEHLIERKKKLQEKKMHIAALASAILSDPENNIKKLKELRSMLMEQDAVTVRKLVIVSLMELFKDITPSYKIRPLTEAEKSTKTRKETQKLREFEEGLVSQYKFYLENLEQMVKDWKQRKLKKSLKAYKGLAEVAVKSLCELLVALPHFNFHNNIIVLIVPLMNDMSKLISEMCCEAVKKLFKQDKLGQASLGVIKVISGFVKGRNYEVRPEMLKTFLCLRIKEVEVKKDTPKKFMTFKEKRKSLSRMQRKWKKAEEKLERELREAEASESTEKKLKLHTETLNIVFVTYFRILKKAQRSPLLPAVLEGLAKFAHLINVEFFDDLLVVLHTLIESGDLSYQESLHCVQTAFHILSGQGDVLNIDPLKFYTHLYKTLFKLHAGATNEGVEIVLQCLDVMLTKRRKQVSQQRALAFIKRLCTLALHVLPNSSIGILATTRILMHTFPKTDLLLDSESQGSGVFLPELDEPEYCNAQNTALWELHALRRHYHPIVQRFAAHLIAGAPSEGSGALKPELSRRSFNPGAIYSALHAKPGLILQYGTAGFRTKAEHLDHVMFRMGLLAVLRSKQTKSTIGVMVTASHNPEEDNGVKLVDPLGEMLAPSWEEHATCLANAEEDMQRVLIDISEKEAVNLQQDAFVVIGRDTRPSSEKLSQSVIDGVTVLGGQFHDYGLLTTPQLHYMVYCRNTGGRYGKATIEGYYQKLSKAFVELTKQSGDEYRSLKVDCANGIGALKLREMEHYFSQGLSVQLFNDGSKGKLNHLCGADFVKSHQKPPQGMEIKSNERCCSFDGDADRIVYYYHDADGHFHLIDGDKIATLISSFLKELLVEIGESLNIGVVQTAYANGSSTRYLEEVMKVPVYCTKTGVKHLHHKAQEFDIGVYFEANGHGTALFSTAVEMKIKQSALEDKKRKAAKMLENIIDLFNQAAGDAISDMLVIEAILALKGLTVQQWDALYTDLPNRQLKVQVADRRVISTTDAERQAVTPPGLQEAINDLVKKYKLSRAFVRPSGTEDVVRVYAEADSQESADHLAHEVSLAVFQLAGGIGERAKVAKVKNKAPAEVQITAEQLLREAKERELELLPPPPQQKITDEEELNDYKLRKRKTFEDNIRKNRTVISNWIKYAQWEESLKEIQRARSIYERALDVDYRNITLWLKYAEMEMKNRQVNHARNIWDRAITTLPRVNQFWYKYTYMEEMLGNVAGARQVFERWMEWQPEEQAWHSYINFELRYKEVDRARTIYERFVLVHPDVKNWIKYARFEEKHAYFAHARKVYERAVEFFGDEHMDEHLYVAFAKFEENQKEFERVRVIYKYALDRISKQDAQELFKNYTIFEKKFGDRRGIEDIIVSKRRFQYEEEVKANPHNYDAWFDYLRLVESDAEAEAVREVYERAIANVPPIQEKRHWKRYIYLWINYALYEELEAKDPERTRQVYQASLELIPHKKFTFAKMWILYAQFEIRQKNLSLARRALGTSIGKCPKNKLFKVYIELELQLREFDRCRKLYEKFLEFGPENCTSWIKFAELETILGDIDRARAIYELAISQPRLDMPEVLWKSYIDFEIEQEETERTRNLYRRLLQRTQHVKVWISFAQFELSSGKEGSLTKCRQIYEEANKTMRNCEEKEERLMLLESWRSFEEEFGTASDKERVDKLMPEKVKKRRKVQTDDGSDAGWEEYFDYIFPEDAANQPNLKLLAMAKLWKKQQQEKVVSRAAEEEPPPPLQAVLVADSFDRRFFPISKDQPRVLLPLANVALIDYTLEFLTATGVQETFVFCCWKAAQIKEHLLKSKWCRPTSLNVVRIITSELYRSLGDVLRDVDAKALVRSDFLLVYGDVISNINITRALEEHRLRRKLEKNSVMTMIFKESSPSHPTRCHEDNVVVAVDSTTNRVLHFQKTQGLRRFAFPLSLFQGSDGVEVRYDLLDCHISICSPQVAQLFTDNFDYQTRDDFVRGLLVNEEILGNQIHMHVTAKEYGARVSNLHMYSAVCADVIRRWVYPLTPEAQSCTHSRHNIYRGPEVSLGHGSILEENVLLGSGTVIGSNCFITNSVIGPGCHIGDNVVLDQTYLWQGVRVAAGAQIHQSLLCDNAEVKERVTLKPRSVLTSQVVVGPNITLPEGSVISLHPPDAEDDGEFYNPAEVGAAGKGYLWKAAGMMEEEEELQNLWGLKEEESESESEDSEEPDSRGGSPQDDIKVFQNEVLGTLQRGKEENISCDNLVLEINSLKYAYNISLKEVMQVLSHVVLEFPLLDSSRYCALLLPLLKAWSPVFRNYIKRAADHLEALAAIEDFFLEHEALGIMAKVLMAFYQLEILAEETILSWFSQRGQQLRQQLQRFIQWLKEAEEESSERLRSRALSAFKLRGLLLRGEAIKYLTEALQSISELELEDKLEKIINAVEKQPLSSNMIERSVVEAAVQECSQSVDETIEHVFNIIGAFDIPRFVYNSERKKFLPLLPAPNLFGTPRDKAEMFRERYTILHQRTHRHELFTPPVIGSHESGSKFQLKTIETLLGSTTKIGDAIVLGMITQLKEGKFFLEDPTGTVQLDLSKAQFHSGLYTEACFVLAEGWFEDQVFHVNAFGFPPTEPSSTTRAYYGNINFFGGPSNTSVKTSAKLKQLEEENKDAMFVFLSDVWLDQVEVLEKLRIMFAGYSPAPPTCFILCGNFSSAPYGKNQVQALKDSLKTLADIICEYPDIHQSSRFVFVPGPEDPGFGSILPRPPLAESITNEFRQRVPFSVFTTNPCRIQYCTQEITVFREDLVNKMCRNCVRFPSSNLAIPNHFVKTILSQGHLTPLPLYVCPVYWAYDYALRVYPVPDLLVIADKYDPFTTTNTECLCINPGSFPRSGFSFKVFYPSNKTVEDSKLQMETILEQQRRYHEEKERLMDVMAKEMLTKKSTLRDQINSDHRTRAMQDRYMEVSGNLRDLYDDKDGLRKEELNAISGPNEFAEFYNRLKQIKEFHRKHPNEICVPMSVEFEELLKAREPEEAQNLVEFTDEEGYGRYLDLHDCYLKYINLKASEKLDYITYLSIFDQLFDIPKERKNAEYKRYLEMLLEYLQDYTDRVKPLQDQNELFGKIQAEFEKKWENGTFPGWPKETSSALTHAGAHLDLSAFSSWEELASLGLDRLKSALLALGLKCGGTLEERAQRLFSTKGKSLESLDTSLFAKNPKKRDTERNKDIAFLEAQIYEYVEILGEQRHLTHENVQRKQARTGEEREEEEEEQISESESEDEENEIIYNPKNLPLGWDGKPIPYWLYKLHGLNINYNCEICGNYTYRGPKAFQRHFAEWRHAHGMRCLGIPNTAHFANVTQIEDAVSLWAKLKLQKASERWQPDTEEEYEDSSGNVVNKKTYEDLKRQGLLSALFAGFRALGLFSNDIPHVVRALKRRFYVTTCVGKSFHTYDVQKLSLVAVSNSVPQDICCMAADGRLVFAAYGNVFSAFARNKEIHTFKGHKAEIHFLQPFGDHIISVDTDGILIIWHIYSEEEYLQLTFDKSVFKISAILHPSTYLNKILLGSEQGSLQLWNVKSNKLLYTFPGWKVGVTALQQAPAVDVVAIGLMSGQVIIHNIKFNETLMKFRQDWGPITSISFRTDGHPVMAAGSPCGHIGLWDLEDKKLINQMRNAHSTAIAGLTFLHREPLLVTNGADNALRIWIFDGPTGEGRLLRFRMGHSAPLTNIRYYGQNGQQILSASQDGTLQSFSTVHEKFNKSLGHGLINKKVKRKGLQNTSVRLPPITKFAAEEARESDWDGIIACHQGKLSCSTWNYQKSTIGAYFLKPKELKKDITATAVDITSCGNFAVIGLSSGTVDVYNMQSGIHRGSFGKDQAHKGSVRGVAVDGLNQLTVTTGSEGLLKFWNFKNKILIHSVSLSSSPNIMLLHRDSGILGLALDDFSISVLDIETRKIVREFSGHQGQINDMAFSPDGRWLISAAMDCSIRTWDLPSGCLIDCFLLDSAPLNVSMSPTGDFLATSHVDHLGIYLWSNISLYSVVSLRPLPADYVPSIVMLPGTCQTQDVEVSEETEPSDELIEYDSPEQLNEQLVTLSLLPESRWKNLLNLDVIKKKNKPKEPPKVPKSAPFFIPTIPGLVPRYAAPEQNNDPQQSKVVNLGVLAQKSDFCLKLEEGLVNNKYDTALNLLKESGPSGIETELRSLSPDCGGSIEVMQSFLKMIGMMLDRKRDFELAQAYLALFLKLHLKMLPSEPVLLEEITNLSSQVEENWTHLQSLFNQSMCILNYLKSALLMEDPVCENEILATLHAISSKNQIWRSYIGMGYYNCSVPQTILRNLLENSGWITQYTPYQPEVSQGRLESLLNYQTMVCDITGLDMANASLLDEGTAAAEALQLCYRHNKRRKFLVDPRCHPQTIAVVQTRAKYTGVLTELKLPCEMDFSKDVSGVLFQYPDTEGKVEDFTELVERAHQSGSLACCATDLLALCILRPPGEFGVDIALGSSQRFGVPLGYGGPHAAFFAVRESLVRMMPGRMVGVTRDATGKEVYRLALQTREQHIRRDKATSNICTAQALLANMAAMFAIYHGSHGLEHIARRVHNATLILSEGLKRAGHQLQHDLFFDTLKIQCGCSVKEVLGRAAQRQINFRLFEDGTLGISLDETVNEKDLDDLLWIFGCESSAELVAESMEECRGIPSVFKRTSPFLTHQVFNSYHSETNIVRYMKKLENKDISLVHSMIPLGSCTMKLNSSSELAPITWKEFANIHPFVPLDQAQGYQQLFRELEKDLCELTGYDQVCFQPNSGAQGEYAGLATIRAYLNQKGEGHRTVCLIPKSAHGTNPASAHMAGMKIQPVEVDKYGNIDAVHLKAMVDKHKENLAAIMITYPSTNGVFEENISDVCDLIHQHGGQVYLDGANMNAQVGICRPGDFGSDVSHLNLHKTFCIPHGGGGPGMGPIGVKKHLAPFLPNHPVISLEDACPVGTVSAAPWGSSSILPISWAYIKMMGGKGLKQATETAILNANYMAKRLETHYRILFRGARGYVGHEFILDTRPFKSNIEAVDVAKRLQDYGFHAPTMSWPVAGTLMVEPTESEDKAELDRFCDAMISIRQEIADIEEGRIDPRVNPLKMSPHSLTCVTSSHWDRPYSREVAAFPLPFVKENKFWPTIARIDDIYGDQHLVCTCPPMEEGAVVILDAGAQYGKVIDRRVRELFVQSEIFPLETPAFAIKEQGFRAIIISGGPNSVYAEDAPWFDPAIFTIGKPVLGICYGMQMMNKVFGGTVHKKSVREDGVFNISVDNTCSLFRGLQKEEVVLLTHGDSVDKVADGFKVVARSGNIVAGIANESKKLYGAQFHPEVGLTENGKVILKNFLYDIAGCSGTFTVQNRELECIREIKERVGTSKVLVLLSGGVDSTVCTALLNRALNQEQVIAVHIDNGFMRKRESQSVEEALKKLGIQVKVINAAHSFYNGTTTLPISDRKRISKTLNMTTSPEEKRKIIGDTFVKIANEVIGEMNLKPEEVFLAQGTLRPDLIESASLVASGKAELIKTHHNDTELIRKLREEGKVIEPLKDFHKDEVRILGRELGLPEELVSRHPFPGPGLAIRVICAEEPYICKDFPETNNILKIVADFSASVKKPHTLLQRVKACTTEEDQEKLMQITSLHSLNAFLLPIKTVGVQGDCRSYSYVCGISSKDEPDWESLIFLARLIPRMCHNVNRVVYIFGPPVKEPPTDVTPTFLTTGVLSTLRQADFEAHNILRESGYAGKISQMPVILTPLHFDRDPLQKQPSCQRSVVIRTFITSDFMTGIPATPGNEIPVEVVLKMVTEIKKIPGISRIMYDLTSKPPGTTEWEGSSVSALKRLERSQWTDKMDLRFGFERLKEPGEKTGWLINMHPTEILDEDKRLGSAVDYYFIQDDGSRFKVALPYKPYFYIATRKGCEREVSSFLSKKFQGKIAKVETVPKEDLDLPNHLVGLKRNYIRLSFHTVEDLVKVRKEISPAVKKNREQDHASDAYTALLSSVEEETSKKIADQLDNIVDMREYDVPYHIRLSIDLKIHVAHWYNVRYRGAFPVEITRRDDLVERPDPVVLAFDIETTKLPLKFPDAETDQIMMISYMIDGQGYLITNREIVSEDIEDFEFTPKPEYEGPFCVFNEPDEAHLIQRWFEHVQETKPTIMVTYNGDFFDWPFVEARAAVHGLSMQQEIGFQKDSQGEYKAPQCIHMDCLRWVKRDSYLPVGSHNLKAAAKAKLGYDPVELDPEDMCRMATEQPQTLATYSVSDAVATYYLYMKYVHPFIFALCTIIPMEPDEVLRKGSGTLCEALLMVQAFHANIIFPNKQEQEFNKLTDDGHVLDSETYVGGHVEALESGVFRSDIPCRFRMNPAAFDFLLQRVEKTLRHALEEEEKVPVEQVTNFEEVCDEIKSKLASLKDVPSRIECPLIYHLDVGAMYPNIILTNRLQPSAMVDEATCAACDFNKPGANCQRKMAWQWRGEFMPASRSEYHRIQHQLESEKFPPLFPEGPARAFHELSREEQAKYEKRRLADYCRKAYKKIHITKVEERLTTICQRENSFYVDTVRAFRDRRYEFKGLHKVWKKKLSAAVEVGDAAEVKRCKNMEVLYDSLQLAHKCILNSFYGYVMRKGARWYSMEMAGIVCFTGANIITQARELIEQIGRPLELDTDGIWCVLPNSFPENFVFKTTNVKKPKVTISYPGAMLNIMVKEGFTNDQYQELAEPSSLTYVTRSENSIFFEVDGPYLAMILPASKEEGKKLKKRYAVFNEDGSLAELKGFEVKRRGELQLIKIFQSSVFEAFLKGSTLEEVYGSVAKVADYWLDVLYSKAANMPDSELFELISENRSMSRKLEDYGEQKSTSISTAKRLAEFLGDQMVKDAGLSCRYIISRKPEGSPVTERAIPLAIFQAEPTVRKHFLRKWLKSSSLQDFDIRAILDWDYYIERLGSAIQKIITIPAALQQVKNPVPRVKHPDWLHKKLLEKNDVYKQKKISELFTLEGRRQVTMPSAPDMEDFGLVKLPHPAAPVTVKRKRVEESQDLTPTVPWQEILGQPPALGTSQEEWLVWLRFHKKKWQLQARQRLARRKRQRLESAPGAIRDGPATGLGSFLRRTARSILDLPWQIVQISETSQAGLFRLWALVGSDLHCIRLSIPRVFYVNQRVAKAEGASYRKVNRVLPRSNMVYNLYEYSVPEDMYQEHINEINAELSAPDIEGVYETQVPLLFRALVHLGCVCVVNKQLVRHLSGWEAETFALEHLEMRSLAQFSYLEPGSIRHIYLYHHAQAHKALFGIFIPSQRRASVFVLDTVRSNQMPSLGALYSAEHGLLLEKVGPELLPPPKHTFEVRAETDLKTICRAIQRFLLAYKEERRGPTLIAVQSSWELKRLASEIPVLEEFPLVPICVADKINYGVLDWQRHGARRMIRHYLNLDTCLSQAFEMSRYFHIPIGNLPEDISTFGSDLFFARHLQRHNHLLWLSPTARPDLGGKEADDNCLVMEFDDATVEINSSGCYSTVCVELDLQNLAVNTILQSHHVNDMESFDIQQASLEDMITQASAPASYDETALCSNTFRILKSMVVGWVKEITQYHNIYADNQVMHFYRWLRSPSSLLHDPALHRTLHNMMKKLFLQLIAEFKRLGSSVIYANFNRIILCTKKRRVEDAIAYVEYITSSIHSKETFHSLTISFSRCWEFLLWMDPSNYGGIKGKVSSRIHCGLESNVEDLLENNWNILQFLPQSCQNYFLMIVSAYIVAVYHCMKDANELTQSFFKKNNPALEFIKYVCKVLSLDTNITNQVNKLNRDLLRLVDFSEEAQFRDPCRSYVLPEVIDLDLCKDPQWLCSNCQAAIEMTLVEVLQKKLMAFTLQDLVCLKCRGVKETSMGSIEIPLRDDEVIELDFDQLPEGDEVISILKQEHTQLHIWIALALEYYKQGKTEEFVKLLEAARIDGNLDYRDHEKDQMTCLDTLAAYYVQQARKEKNKDNKKDLITQATLLYTMADKIIMYDQNHLLGRACFCLLEGDKMDQADAQFHFVLNQSPNNIPALLGKACISFNKKDYRGALAYYKKALRTNPGCPAEVRLGMGHCFVKLNKLEKARLAFSRALELNSKCVGALVGLAVLELNNKEADSIKNGVQLLSRAYTIDPSNPMVLNHLANHFFFKKDYSKVQHLALHAFHNTEVEAMQAESCYQLARSFHVQEDYDQAFQYYYQATQFASSSFVLPFFGLGQMYIYRGDKENASQCFEKVLKAYPNNYETMKILGSLYAASEDQEKRDIAKGHLKKVTEQYPDDVEAWIELAQILEQTDIQGALSAYGTATRILQEKVQADVPPEILNNVGALHFRLGNLGEAKKYFLASLDRAKAEAEHDEHYYNAISVTTSYNLARLYEAMCEFHEAEKLYKNILREHPNYVDCYLRLGAMARDKGNFYEASDWFKEALQINQDHPDAWSLIGNLHLAKQEWGPGQKKFERILKQPSTQSDTYSMLALGNVWLQTLHQPTRDREKEKRHQDRALAIYKQVLRNDAKNLYAANGIGAVLAHKGYFREARDVFAQVREATADISDVWLNLAHIYVEQKQYISAVQMYENCLRKFYKHQNTEVVLYLARALFKCGKLQECKQTLLKARHVAPSDTVLMFNVALVLQRLATSVLKDEKSNLKEVLNAVKELELAHRYFSYLSKVGDKMRFDLALAATEARQCSDLLSQAQYHVARARKQDEEERELRAKQEQEKELLRQKLLKEQEEKRLREKEEQKKLLEQRAQYVEKTKNILMFTGETEATKEKKRRSKKEFDEFVNDDTDDDGERKKKKRRRHPDETENGPKPKKRPKPELPPSMKGKIKSKAIISSSDDSSDEDKLKIADSNSNSDKKCASSESDSDSGGSPRRPRRRSDQDSDSDQDSDMKVKMLSRNPNYVRETKLDLQRVPRNYDPALHPFEVPREYIRALNATKLERVFAKPFLASLDGHRDGVNCLAKHPEKLATVLSGACDGEVRIWNLTQRNCIRTIQAHEGFVRGICTRFCGTSFFTVGDDKTVKQWKMDGDEEEPLHTILGKTVYTGIDHHWKEAVFATCGQQVDIWDEQRTNPICSMTWGFDSISSVKFNPIETFLLGSCASDRNIVLYDMRQATPLKKVILDMRTNTICWNPMEAFIFTAANEDYNLYTFDMRALDTPVMVHMDHVSAVLDVDYSPTGKEFVSASFDKSIRIFPVDKSRSREVYHTKRMQHVICVKWTSDSKYIMCGSDEMNIRLWKANASEKLGVLTSREKAAKDYNQKLKEKFQHYPHIKRIARHRHLPKSIYSQIQEQRIMKEARRRKEVNRHSKPSEKKKHVVAVVLPSNLPQLQNLIKRDPPAYIEEFLQQYNHYKSNVEIFKLQPNKPSKELAELVMFMAQISHCYPEYLSNFPQEVKDLLSCNHTVLDPDLRMTFCKALILLRNKNLINPSSLLELFFELFRCHDKLLRKTLYTHIVTDIKNINAKHKNNKVNVVLQNFMYTMLRDSNATAAKMSLDVMIELYRRNIWNDAKTVNVITTACFSKVTKILVAALTFFLGKDEDEQDSDSESEDDGPTARDLLVQYATGKKSSKNKKKLEKAMKVLKKQKKKKKPEVFNFSAIHLIHDPQDFAEKLLKQLECCKERFEVKMMLMNLISRLVGIHELFLFNFYPFLQRFLQPHQREVTKILLFAAQASHHLVPPEIIQSLLMTVANNFVTDKNSGEVMTVGINAIKEITARCPLAMTEELLQDLAQYKTHKDKNVMMSARTLIHLFRTLNPQMLQKKFRGKPTEASIEARVQEYGELDAKDYIPGAEVLEVEKENAENDEDGWESTSLEEDADGEWIDVQHSSDEEQQEISKKLNSMPMEERKAKAAAISTSRVLTQEDFQKIRMAQMRKELDAAQKRKYDEEPRGELLSLRDIERLHKKPKSDKETRLATAMAGKTDRKEFVRKKTKTNPFSSSTNKEKKKQKNFMMMRYNVRSKNKRSFREKQLALRDALLKKRKRMMIEVVAELSRGPVFLAGEALECVVTVTNTSASSEALAWASAQIHCQFHASESRVALPPPPDVQPDSQTVFLPHRGERGQCILSTPPKILFCDLRLDPGESKSYSYSEVLPIEGPPSFRGQSVKYVYKLTIGCQRVNSPITLLRVPLRVLVLTGLQAVAPSSPFLEEDWLAELAGERLMAATSCRLHLYNISDGRGKVGTFGIFKSVYRLGEDVVGTLNLGTVACLQFSVSLQTEERVQPEYQRRRGASVSHVTHARHQESCLHTTRTSFSLPIPLSSTPGFCTAIVSLKWRLHFEFVTSREPQPEPTTWTGPEQVPVDTFSWDLPIKVLPTSPTLMAPDHLFRPISAEDQQPTEIESLCMNCYCNGMTRLLLTKIPFFREIIVSSFSCEHCGWNNTEIQSAGRIQDQGVRYTLSVRALEDMNREVVKTDSAATRIPELDFEIPAQKGALTTVEGLITRAISGLEQDQPARRANKDATAERIDEFIVKLKELKQVASPFTLIIDDPSGNSFVENPHAPQKDDALVITHYNRTRQQEEMLGLQEEAPAEKPEEEDLRNEVLQFSTNCPECNAPAQTNMKLVQIPHFKEVIIMATNCENCGHRTNEVKSGGAVEPLGTRITLHITDASDMTRDLLKSETCSVEIPELEFELGMAVLGGKFTTLEGLLKDIRELVTKNPFTLGDSSNPERLQEFSQKMDQIIEGNMKAHFIMDDPAGNSYLQNVYAPEDDPEMKVERYKRTFDQNEELGLNDMKTEGYMTDDKDVLRDVWFGRIPTCFTLYQDEIT-EREAEPYYLLLPRVSYLTLVTDKVKKHFQKVMRQEDISEIWFEYEGTPLKWHYPIGLLFDLLASSSALPWNITVHFKSFPEKDLLHCPSKDAIEAHFMSCMKEADALKHKSQVINEMQKKDHKQLWMGLQNDRFDQFWAINRKLMEYPAEENFRYIPFRIYQTERPFIQKLFRPVAADGQLHTLGDLLKEVCPSAIDPEDGEKKNQVMIHGIEPMLETPLQWLSEHLSYPDNFLHISIIPQPMAPSTPLLTVRGSEGLYMVNGPPHFTESTVFPRESGKNCKVCIFSKDGTLFAWGNGEKVNIISVTNKGLLHSFDLLKAVCLEFSPKNTVLATWQPYTTSKDGTAGIPNLQLYDVKTGTCLKSFIQKKMQNWCPSWSEDETLCARNVNNEVHFFENNNFNTIANKLHLQKINDFVLSPGPQPYKVAVYVPGSKGAPSFVRLYQYPNFAPHAALANKSFFKADKVTMLWNKKATAVLVIASTDVDKTGASYYGEQTLHYIATNGESAVVQLPKNGPIYDVVWNSSSTEFCAVYGFMPAKATIFNLKCDPVFDFGTGPRNAAYYSPHGHILVLAGFGNLRGQMEVWDVKNYKLISKPVASDSTYFAWCPDGEHILTATCAPRLRVNNGYKIWHYTGSILHKYDVPSNAELWQVSWQPFLDGIFPAKTITYQAVPSEVEEPKVATAYRPPALRNKPITSKLHEEEPPQNMKPNDKPLSKTALKNQRKHEAKKAAKQEARSDKSPQPRNTVSQSISGDPEIDKKIKNLKKKLKAIEQLKEQAATGKQLEKNQLEKIQKETALLQELEDLELGVTPMLRHLMYKIKSTGPITVAEYMKEVLTNPAKGYYVYRDMLGEKGDFITSPEISQIFGELLGIWFISEWMATGKSTAFQLVELGPGRGTLVGDILRVFTQLGSVLKNISVHLVEVSQKLSEIQALTLTKEKPVYMKGVTKSGIPISWYRDLHDVPKGYSFYLAHEFFDVLPVHKFQKTPQGWREVFVDIDQVSDKLRFVLAPSATPA-EAFIQHDETRDHVEVCPDAGVIIEELSQRIALTGGAALVADYGHDGTKTDTFRGFCDHKLHDVLIAPGTADLTADVDFSYLRRMAQGKVASLGPIKQHTFLKNMGIDVRLKVLLDKSEPSVRQQLLQGYDMLMNPKKMGERFNFFALLPHQRLVVAGFSAQQLAEELQFGLDCEEALIEKLVELCVQYGQNEEGMVGELIAFCTSHKVGLTSEILNSFEHEFLSKRLSKARHSTCAGARDIEEEEILLNSYTTPSKGSQKRAISTPETKRSVSTRSPHQLLSPSSFSSATPSQKYNSRSNRGEVVTSFGLAGVSWSGRAGNISLKVLCPEALTGSYKSMFQKLPDIREVLTCKIEELGSELKEHYKIEAFTPLLAPAQEPVTLLGQIGCDSNGKLNNKSVILEGDREHSSGAQIPVDLSELKEYSLFPGQVVIMEGINTTGRKLVATKLYEGVPLPFYQPTEEDDFEQSMVLVACGPYTTSDSITYDPLLDLIAVINHDRPDVCILFGPFLDAKHEQVENCLLTSPFEDIFKQCLRTIIEGTRSSGSHLVFVPSLRDVHHEPVYPQPPFSYSDLKKQVQFVSEPCSLSINGVIFGLTSTDLLFHLGAEEISSSGTSDRFSRILKHILTQRSYYPLYPPQEDMAIDYESFYVYAQLPVTPDVLIIPSELRYFVKDVLGCVCVNPGRLTKGQVGGTFARLYLRRPAGAERQSPCIAVQVVRIMHRIRDGDFVVLKREDVFKAVQVQRRKKVTFEKQWFYLDNVIGHSYGTAFEVTSGGSLQPKKKREEPTAETKEAGTDNRNIVDDGKSQKLTQDDIKALKDKGIKGEEIVQQLIENSTTFRDKTEFAQDKYIKKKKKKYEAIITVVKPSTRILSIMYYAREPGKINHMRYDTLAQMLTLGNIRAGNKMIVMETCAGLVLGAMMERMGGFGSIIQLYPGGGPVRAATACFGFPKSFLSGLYEFPLNKVDSLLESNHDQETMETISQDPEHKGPKERGSKYIQEKQRRQEEQRKRHLEAAALLSERNADGLIVASRFHPTPLLLSLLDFVAPSRPFVVYCQYKEPLLECYTKLRERGGVINLRLSETWLRNYQVLPDRSHPKLLMSGGGGYLLSGFTVAMMSKLQFAPFSSALDVGFWHELTQKKLNEYRLDEAPKDIKGYYYNGDSAGLPARLTLEFSAFDMSAPTARCCPAIGTLYNTNTLESFKTADKKLLLEQAANEIWESIKSGTALENPVLLNKFLLLTFADLKKYHFYYWFCYPALCLPESLLIQGPVGLDQRFSLKQIEALECAYDNLCQTEPYFLIKYDENMVLVSLLKHYSDFFGQTKITIGVYDPCNLAQYPGWPLRNFLVLAAHRWSSSFQSVEVVCFRDRTMQGARDVAHSIIFEVKLPEMFSPDCPKAVGWEKNQKGGMGPRMVNLSECMDPKRLAESSVDLNLKLMCWRLVPTLDLDKVVSVKCLLLGAGTLGCNVARTLMGWGVRHITFVDNAKISYSNPVRQPLYEFEDCLGGGKPKALAAADRLQKIFPGVNARGFNMSIPMPGHPVNFVTLEQARRDVEQLEQLIESHDVVFLLMDTRESRWLPAVIAASKRKLVINAALGFDTFVVMRHGLKKPKQQGAGDLSLFANIPGYKLGCYFCNDVVAPGDSTRDRTLDQQCTVSRPGLAVIAGALAVELMVSVLQHPEGGYAIASSSDEPPTSLGLVPHQIRGFLSRFDNVLPVSLAFDKCTACSSKVLDQYEREGFNFLAKVFNSSSFLEDLTGLTLLHQETQAAEIWDMSDDETMAAVKEPLEFHTSEAENGFSLEEVLRLGGTKQDYLMLATLDENEEVIDGGKKGAIDDLQQGELEAFIQNLNLAKYTKASLVE--EDEPAEKE-NSSKKEVKIPKINNKNTAE--SQRTSVNKVKNKNRPPHSDENGSTTPKV--KKDKQNIFEFFERQTLLLRPGGKWYDEYSNE-YSLKPQPQDVVSKYKTLAQKLYQHEINLFKSKTNSQKGASSTWMKAIVSSGTLGDRMAAMILLIQDDAVHTLQFVETLVNLVKKKGKQQCLMALDTFKELLITDLLPDNRKLRIFSQRPFDKLEQLSSGNKDSRDRRLILWYFEHQLKHLVAEFVQVLETLSHDTLVTTKTRALTVAHELLCNKPEEEKALLVQVVNKLGDPQNRIATKASHLLETLLCKHPNMKGVVSGEVERLLFRSNISSKAQYYAICFLNQMALSHEESELANKLITVYFCFFRTCVKKKDVESKMLSALLTGVNRAYPYSQTGDDKVREQIDTLFKVLHIVNFNTSVQALMLLFQVMNSQQTISDRYYTALYRKMLDPGLMTCSKQAMFLNLVYKSLKADIVLRRVKAFVKRLLQVTCQQMPPFICGALYLVSEILKAKPGLRSQLDDHPESDDEENFIDANDDEDMEKFTDAKKLETEETVPETD-VETKPEVASWVHFDNLKGGKQLNKYDPFSRNPLFCGAENTSLWELKKLSVHFHPSVALFAKTILQGNYIQYSGDPLQDFTLMRFLDRFVYRNPKPHKGKENSVVMQPKRKHFIKDIRHLPVNSKEFLAKEESQIPVDEVFFHRYYKKVAVK-EKQKRDADEESIEDVDDEEFEELIDTFEDDNCFGKDDMDFAGNVKKRTKGAKDNTL---DEDSEGSDD---ELGNLDDDEVSLGSMDDEEFAE----VDEDGGTFMDVLDDESESVPKGTDDQGPRKKKRNLNDSSLFVSAEEFGHLLDENMGSNIGMNAMANKDNASLKQLRWEAERDDWLHNRDAKSIIKKKKHFKKKRIKTT---KTKKQRKM-WNTVSTGLELRAAVEVLRGHGLHSVLEEWFVEVLQNDLQANISPEFWNAISQCADEPQCLLLLLDAFGLLESRLDPYLRSLELLEKGLREEVHTMLRGVLFFSTPRTFQEMIQRLYGCFLRVYMQSKRKLEGELDSRQSPLCAGCSSDKQQCWCRQALEQFHQLSQVLHRLSLLERVSAEAVTTTLHQVTRERMEDRCRGEYERSFLREFHKWIER-VVGWLGKVFLQDEAGNTLRRWRCHVQRFFYRIYASLRIEELFSIVRDFPDSRPAIEDLKYCLERTDQRQQLLVSLKAALETRLLHPGVNTCDIITLYISAIKALRVLDPSMVILEVACEPIRRYLRTREDTVRQIVAGLTSDGTGDLAVELSKTDPASLETGQDSEDDSGEPEDWVPDPVDADPGKSSSKRRSSDIISLLVSIYGSKDLFINEYRSLLADRLLHQFSFSPEREIRNVELLKLRFGEAPMHFCEVMLKDMADSRRINANIREEDEKRPEQPPFGVYAVILSSEFWPPFKDEKLEVPEDIRAALEAYCKKYEQLKAMRTLSWKHTLGLVTMDVELADRTLSVAVTPVQAVILLYFQDQASWTLEELSKAVKMPVALLRRRMSVWLQQGVLREEPPGTFSVIEEERPQDRDNMDSDDESDSGMASQADQKEEELLLFWTYIQAMLTNLESLSLDRIYNMLRMFVVTGPALEIDLQELQGYLQKKVRDQQLVYSAGVYRLPKMGSQEVLGHAARLASSGLLLQVLFRLITFVLNAFILRFLSKEIVGVVNVRLTLLYSTTLFLAREAFRRACLSGGTQRDWSQTLNLLWLTVPLGVFWSLFLGWIWLQLLEVPDNVVPHYATGVVLFGLSAVVELLGEPFWVLAQAHMFVKLKVIAESLSVILKSVLTAFLVLWLPHWGLYIFSLAQLFYTTVLVLCYVIYFTKLLGSTKLTLPVSRITDLLPNITRNGAFINWKEAKLTWSFFKQSFLKQILTEGERYVMTFLNVLNFGDQGVYDIVNNLGSLVARLIFQPIEESFYIFFAKVLERGKDATLQKQEDVAVAAAVLESLLKLALLAGLTITVFGFAYSQLALDIYGGTMLSSGSGPVLLRSYCLYVLLLAINGVTECFTFAAMSKEEVDRYNFVMLALSSSFLVLSYLLTRWCGSVGFILANCFNMGIRITQSLCFIHRYYRRSPHRPLAGLHLSPVLLGTFALSGGVTAVSEVFLCCEQGPARLAHIAVGAFCLGATLGTAFLTETKLIHFLRTQLVPRRTDMFDKNLQDLVRGIRNHKEDEAKYISQCIDEIKQELKQDNIAVKANAVCKLTYLQMLGYDISWAAFNIIEVMSASKFTFKRIGYLAASQSFHEGTDVIMLTTNQIRKDLSSPSQYDTGVALTGLSCFVTPDLARDLANDIMTLMSHTKPYIRKKAVLIMYKVFLKYPESLRPAFPRLKEKLEDPDPGVQSAAVNVICELARRNPKNYLSLAPLFFKLMTSSTNNWVLIKIIKLFGALTPLEPRLGKKLIEPLTNLIHSTSAMSLLYECVNTVISGMPNHSASIQLCVQKLRILIEDSDQNLKYLGLLAMSKILKTHPKSVQSHKDLILQCLDDKDESIRLRALDLLYGMVSKKNLMEIVKKLMTHVDKAEGTTYRDELLTKIIDICSQSNYQYITNFEWYISILVELTRLEGTRHGHLIAAQMLDVAIRVKAIRKFAVSQMSALLDSAHLLASSTQRNGICEVLYAAAWICGEFSEHLQEPHHTLEAMLRPRVTTLPGHIQAVYVQNVVKLYASILQQKEQAGEAEGAQAVTQLMVDRLPQFVQSADLEVQERASCILQLVKHIQKLQAKDVPVAEEVSALFAGELNPVAPKAQKKVPVPEGLDLDAWINEPLSDSESEDERPRAVFHEEEQRRPKHRPSEADEEELARRREARKQEQANNPFYIKSSPSPQKQDTPGVEHIPVVQIDLSVPLKVPGLPLEKDKRRKKRKEKEKKGKPTESDEDIAPAQQVDVTEEMPENALPSDEDDKDPNDPYRALDIDLDKPLADSEKLPIQKHRNTETSKSPEKDKPKKKEKKHKEKERDKEKKKKKRKEKEERGKKKSLTFGKRMRKAVNRKTIDYNPSVIKYLENRIWQRDQRDMRAIQPDAGYYNDLVPPIGMLNNPMNAVTTKFVRTSTNKVKCPVFVVRWTPEGRRLVTGASSGEFTLWNGLTFNFETILQAHDSPVRAMTWSHNDMWMLTADHGGYVKYWQSNMNNVKMFQAHKEAIREASFSPTDNKFATCSDDGTVRIWDFLRCHEERILRGHGADVKCVDWHPTKGLVVSGSKDSQQPIKFWDPKTGQSLATLHAHKNTVMEVKLNLNGNWLLTASRDHLCKLFDIRNLKELQVFRGHKKEATAVAWHPVHEGLFASGGSDGSLLFWHVGVEKEVGGMEMAHEGMIWSLAWHPLGHILCSGSNDHTSKFWTRNRPGDKMRYNLAVIPGMGIMAGYKPVAIQTYPILGEKITQDTLYWNNYKTPVQIKEFGAVSKVDFSPQPPYNYAVTASSRIHIYGRYSQEPIKTFSRFKDTAYCATFRQDGRLLVAGSEDGGVQLFDISGRAPLRQFEGHTKAVHTVDFTADKYHVVSGADDYTVKLWDIPNSKEILTFKEHSDYVRCGCASKNPDLFITGSYDHTVKMFDARTSESVLSVEHGQPVESVLLFPSGGLLVSAGGRYVKVWDMLKGQLLVSLKNHHKTVTCLCLSSSGQRLLSGSLDRKVKVYSTTSYKVVHSFDYAASILSLALAHEDETIVVGMTNGILSVKHRKSEAKKESLRRPAYRTFKGKNYMKQRDDILINRPAKKHLELYDRDLKHFRISKALDRVLDPTPEITVSIIKELNRRGVLANALAGRDEKEISHVLNFLIRNLSQPRFAPVLINAAEIIIDIYLPVIGQSPVVDKKFLLLQGLVEKEIDYQRELLETLGMMDMLFMAQCVQSVQELIPDSFVPCVAALCSDEAERLTRLNHLSFAELLKPFSRLTSEVHMRDPNNQLHVIKNLKIAVSNIVTQPPQPGAIRKLLNDVVSGSQPAANVITAGDLNISATTPWFESYRETFLQSMPALDHEFLNHYLACMLVASSSEAEPVEQFSKLSQEQHRIQHNSYYPKWFIPNTLKYYVLLHDVSAGDEQRAESIYEEMKQKYGTQGCYLLKINSRTSNRASDEQIPDPWSQYLQKNSIQNQESYEDGPC-LSLDGLDNEVKFRAHPLQLEQSSDNSIDGPDHLRSASSLHETKKGNTGIIHGACLTLTDHDRIRQFIQEFTFRGLLPHIEKTIRQLNDQLISRKGLSRSLFSATKKWFSGSKVPEKSINDTSGLLYPPEAPELQIRKMADLCFLVQHYDLAYSCYHTAKKDFLNDQAMLYAAGALEMAAVSAFLQPPRPYPAHYMDTAIQTYRDICKNMVLAERCVLLSAELLKSQSKYSEAAALLIRLTSEDSDLRSALLLEQAAHCFINMKSPMVRKYAFHMILAGHRFSKAGQKKHALRCYCQAMQVYKGKGWSLAEDHINFTIGRQSYTLRQLDNAVSAFRHILINESKQSAAQQGAFLREYLYVYKNVSQLSPDGPLPQLPLPYINSSATRVFFGHDRADGEKQAATHVSLDESSQQWRELEEQVVSVVNGVIPSNFHPTQYCLNSYSDNSRFPLAVVEEPITVEVAFRNPLKVLLLLTDLSLLWKFHPKDFSGKDNPEMIGAEVISEFLINGEESKVARLKLFPHHIGELHILGVVYNLGTIQGSSLSMSVRGKQDLEIQGPRLNNTKEEKTSVKYGPDRRLDPIITEEMPLLEVFFIHFPTGLLCGEIRKAYVEFVNVSKCPLTGLKVVSKRPEFFTFGGNTAVYKTVVTDGTGSQPEVIPVPLPDTVLLPGASVQLPMWLRGPDEEGVHEINFLFYYESVKKQPKIRHRILRHTAIICTSRSLNVRATVCRSNSLENRGGNMLVFVDVENTNTVKEFHIVQVSSSSKHWKLQKENKDTKLASREKGKFCFKAIRCEKSEKYTFADIIFGNEQIISSASPCADFFYRSRLIQKCSEVDLNIVILWKAYVVEDSKQLILEGQHHVILRTIGKEAFSYPQSVEQLSSLIKTSLHYPESFNHPFHQKSLCLVPVTLLLSNCSKADVDVIVDLREIHGSFTWLGQTQYKLQLKSQEIHSLQLKACFVHTGVYNLGTPRVFAVFETSQQNSMPALIIISNMAARLVSRCAAPHSGPLVSWWSGASTDTVYDVVVSGGGLVGAAMACALGYDIHFHDKKILLLEAGPKKVLKLSETYSNRVSSISPGSATLLSSFGAWDHICNMRYRAFRRMQVWDACSEALIMFDKDNL-DDMGYIVENDVIMHALTKQLEAVSDRVTVLYRSKAIRYTWPCPFPMADSSPWVHITLGDGSTFQTKLLIGADGHNSGVRQAVGIQNVSWNYDQSAVVATLHLSEATENNVAWQRFLPSGPIALLPLSDTLSSLVWSTSHEHAAELVSMDEEKFVDAVNSAFWSDADHTDFIDTAGAMLQYAVSLLKPTKVSARQLPPSVARVDAKSRVLFPLGLGHAAEYVRPRVALIGDAAHRVHPLAGQGVNMGFGDISSLAHHLSTAAFNGKDLGSVSHLTGYETERQRHNTALLAATDLLKRLYSTSASPLVLLRTWGLQATNAVSPLKEQIMAFASKTAAAPEVGPVLRPLYMDVQATTPLDPRVLDAMLPYLINYYGNPHSRTHAYGWESEAAMERARQQVASLIGADPREIIFTSGATESNNIAIKGVARFYRSRKKHLITTQTEHKCVLDSCRSLEAEGFQVTYLPVQKSGIIDLKELEAAIQPDTSLVSVMTVNNEIGVKQPIAEIGRICSSRKVYFHTDAAQAVGKIPLDVNDMKIDLMSISGHKIYGPKGVGAIYIRRRPRVRVEALQSGGGQERGMRSGTVPTPLVVGLGAACEVAQQEMEYDHKRISKLSERLIQNIMKSLPDVVMNGDPKHHYPGCINLSFAYVEGESLLMALKDVALSSGSACTSASLEPSYVLRAIGTDEDLAHSSIRFGIGRFTTEEEVDYTVEKCIQHVKRLREMSPLWEMVQDGIDLKSIKWTQHEELKTQANDYFKAKDYENAIKFYSQAIELNPSNAIYYGNRSLAYLRTECYGYALGDATRAIELDKKYIKGYYRRAASNMALGKFRAALRDYETVVKVKPHDKDAKMKYQECNKIVKQKAFERAIAGDEKRSVVDSLDIESMTIEDEYSGPKLDGKVTISFMKELMQWYKDQKKLHRKCAYQILVQVKEVLSKLSTLVETTLKETEKITVCGDTHGQFYDLLNIFELNGLPSETNPYIFNGDFVDRGSFSVEVILTLFGFKLLYPDHFHLLRGNHETDNMNQIYGFEGEVKAKYTAQMYELFSEVFEWLPLAQCINGKVLIMHGGLFSEDGVTLDDIRKIERNRQPPDSGPMCDLLWSDPQPQNGRSISKRGVSCQFGPDVTKAFLEENNLDYIIRSHEVKAEGYEVAHGGRCVTVFSAPNYCDQMGNKASYIHLQSDLRPQFHQFTAVPHPNVKPMAYANTLLQLMDEDDPGEAASMSMSTVFDLVEEYENICGSQVNILSKIVSRATPQKFSKTASMLWLLQQEMVTWRLLASLYRDRIQSALEEESVFAAVNASEKTVVEALFQRDSLVRQSQLVVDWLESIAKDEIGSDNIEFYAKSVYWENTLHTLKQRQLVRPLVTELDPDAPIRQKMPLDDLDREDEVRLLKYLFTLIRAGMTEEAQRLCKRCGQAWRAATLEGWKLYHDPNVNGGTELEPVEGNPYRRIWKISCWRMAEDELFNRYERAIYAALSGNLKQLLPVCDTWEDTVWAYFRVMVDSLVEQEIQTSTLDETEELPREYLGANWTLEKVFEELQATDKKRLEENQEHYHIVQKFLILGDIDGLMDEFSKWLSKSRGHLLRFMTHLILFFRTLGLQTKEEVSIEVLKTYIQLLIREKHTNLIAFYTCHLPQDLAVAQYALFLESVTEFEQRHHCLELAKEADLDVATITKTVVENIRKKDNGEPALDTGTTEEDRLKIDVIDWLVFDPAQRAEALKQGNAIMRKFLASKKHEAAKEVFVKIPQDSIAEIYNQCEEQGMESPLPAEDDNAIREHLCIRAYLEAHETFNEWFKHMNSVPQKPALPQPTFTEKVAHEHKEKKYEMDFGIWKGHLDALTADVKEKMYNVLLFVDGWMVDVREDADHERTHQMVLLRKLCLPMLCFLLHTILHSTGQYQECLQLADMVSSERHKLYLVFSKEELRKLLQKLRESSLMLLLGFRLQAFPPALCRLSCAQEVLRRTPLYDFHLAHGGKMVAFAGWSLPVQYRDSHTDSHLHTRQHCSLFDVSHMLQTKILGSDRVKLMESLVVGDIAELRPNQGTLSLFTNEAGGILDDLIVTNTSEGHLYVVSNAGCWEKDLALMQDKVRELQNQGRDVGLEVLDNALLALQGPTAAQVLQAGVADDLRKLPFMTSAVMEVFGVSGCRVTRCGYTGEDGVEISVPVAGAVHLATAILKNPEVKLAGLAARDSLRLEAGLCLYGNDIDEHTTPVEGSLSWTLGKRRRAAMDFPGAKVIVPQLKGRVQRRRVGLMCEGAPMRAHSPILNMEGTKIGTVTSGCPSPSLKKNVAMGYVPCEYSRPGTMLLVEVRRKQQMAVVSKMPFVPTNYYTLKMTENTYRFLTFAERLGNVNIDIIHRIDRTASYEEEVETYFFEGLLKWRELNLTEHFGKFYKEVIDKCQSFNQLVYHQNEIVQSLKTHLQVKNSFAYQPLLDLVVQLARDLQMDFYPHFPEFFLTITSILETQDTELLEWAFTSLSYLYKYLWRLMVKDMSSIYSMYSTLLAHKKLHIRNFAAESFTFLMRKVSDKNALFNLMFLDLDKHPEKVEGVGQLLFEMCKGVRNMFHSCTGQAVKLILRKLGPVIGETLKNMVKSTVSYISKEHFGTFFECLQESLTNCCESSEQIKRLLETYLILVKHGSGTKIPTPTLLDVISAIKETIEKIFRLIFSFSEVMFAMKQFEQLFLPSFLSYIVNALAILAKLFPVLDHLLSIIKLPSQSWAALVVLPHIGNLFVLCQPLEPSVLLLTDLYYQRLKGPLSQELMELFPKLQANISTGVSKIRLLTIRILNHFDERQSVFAILRQAELVPATVNDYREKLLHLRKLRHDVVPDGPLQEVPLRYLLGMLYINFSALWDPVIELISSHAHEMNKQFWKVYYEHLEKAATHAEKELQEGDVGALYLALKTDCQERLDHTNFRFLLWRALTKFPERVEPRSRELSPLFLRFINNEYYPADLQVAPTQDLRRKGKGEEIEEEPAAKTRRAAAKQLIAHLQVFSKFSNPRALYLESKLYELYLQLLLHQDQMVQKITLDCIMTYKHPHVLPYRENLQRLLEDRSFKEEIVHFSISEDNAVVKTAHRADLFPILMRILYGRMKNKTGKKSASGTRMAIVLRFLAGTQPEEIQIFLDLLFEPVRHFKNGIQAVEDLDLSKVLPLGRQHGILNSLEIVLKNISHLISAYLPKILQILLCMTATVSHILDQREKIQLRFINPLKNLRRLGIKMVTDIFLDWESYQFRTEIDAVFHGAVWPQISRLGSESQYSPTPLLKLISIWSRNARYFPLLAKQKPGHPCDILTNVFAILSAKNLSDATASIVMDIVDDLLNLPDFEPTETVLIGESITIGGRLILPHVPAILQYLSKTTISAEKVKRAQVSKELGILSKISKFMKDKEQSSVLITLLLPFLHRGNAEDTEVDILVTVQNLLKHCVDPTSFLKPIAKLFSVIKNKLSRKLLCTVFETLSDFESGLKYITD-VVKLNAFDQRHLDDINFDVRFETFQTITSYIEMQIVDVNYLIPVMHNCFYNLELGDMSLSDNASMCLMSIIKKLALNVTEKDYREIIHRSLLEKLRKGLKSQTESIQQDYTTILSCLIQTFPNQLEFKDLVQLTHHDPEMDFFENMKHIQIHRRARALKKLAKQLMEGKLSSKSLQNYIMPYAMTPIFDEKMLKHENITTAATEIIGAICKHLSWSAYMYYLKHFIHVLQTGQINQKLGVSLLVIVLEAFHFDHKTLEEQMGKIENE-EPEAMELERVDEECKSLSDNGQPQNKEEIERTIKNIQGTITGDILPRLHKCLASTTKREEEHKLVKSKVVNDEEVVRVPLAFAMVKLMQSLPQEVMEANLPSILLKVCALLKNRAQEIRDIARSTLAKIIEDLGVHFLLYVLKELQTTLVRGYQVHVLTFTVHMLLQGLTNKLQVGDLDSCLDIMIEIFNHELFGAVAEEKEVKQILSKVMEARRSKSYDSYEILGKFVGKDQVTKLILPLKEILQNTTSLKLARKVHETLRRITVGLIVNQEMTAESILLLSYGLISENLPLLTEKEKNPVAPAPDPRLPPQSCLLLPPTPVRGGQKAVVSRKTNMHIFIESGLRLLHLSLKTSKIKSSGECVLEMLDPFVSLLIDCLGSMDVKVITGALQCLIWVLRFPLPSIETKAEQLTKHLFLLLKDYAKLGAARGQNFHLVVNCFKCVTILVKKVKSYQITEKQLQVLLAYAEEDIYDTSRQATAFGLLKAILSRKLLVPEIDEVMRKVSKLAVSAQSEPARVQCRQVFLKYILDYPLGDKLRPNLEFMLAQLNYEHETGRESTLEMIAYLFDTFPQGLLHENCGMFFIPLCLMTINDDSATCKKMASMTIKSLLGKISLEKKDWLFDMVTTWFGAKKRLNRQLAALICGLFVESEGVDFEKRLGTVLPVIEKEIDPENFKDIMEETEEKAADRLLFSFLTLITKLIKECNIIQFTKPAETLSKIWSHVHSHLRHPHNWVWLTAAQIFGLLFASCQPEELIQKWNTKFLASDLDQKMKSISLASCHQLHSKFLDQSLGEQVVKNLLFAAKVLYLLELYATLLWLIQKLSRIAKLEAAYSRNPLKRTCIFKFLGAVAMDLGIDKPYLPMIIAPLFRELNQDPLLKNLSQEIIELLKKLVGLESFSLAFASVQKQANEKRALRKKRKALEFVTNPDIAAKKKMKKHKNKSEAKKRKIEFLRPYKAKRQMTKVTDWVDPSFDDFLEARKRGNLQIYGLENSKEYLSENEPWVDKYKPETQHELAVHKKKIEEVETWLKAQVLERQGGSILLITGPPGCGKTTTLKILSKEHGIQVQEWINPVLPDFQKHMFPYQSQIAVFKEFLLRATKYNKLQMLGDLRTDKKIILVEDLPNQFYRDSHTLHEVLRKYVRIGRCPLIFIISDSLSGDNNQRLLFPKEIQEECSISNISFNPVAPTIMMKFLNRIVTIEANKNGGKITVPDKTSLELLCQGCSGDIRSAINSLQFSSSKGE---RKKGMSKSDAVLSKSKRRKKPFENQEVQAIGGKDVSLFLFRALGKILYCKRASTELDSPRLPSHLSEYERDTLLVEPEEVVEMSHMPGDLFNLYLHQNYIDFFMEIDDIVRASEFLSFADILSGDWNTRSLLREYSTSIATRGVMHSNKARGGSSFRPLHKPQWFLINKKYRENCLAAKALFPFCLPALCLQTQLLPYLALLTIPMRNQAQISFIQDIGRLPLKRHASQPQPFSEDYMSEFRIHHDVNELLSLLRVHGGDGAEVYIDLLQKNRTPYVTTTVSAHSAKVKIAEFSRTPEDFLKKYDELKSKNTRNLDPLVYLLSKLTEDKETLQYLQQNAKERAELAAVGSSTTSINVPAAASKISMQELEELRKQLGSVATGSTLQSLELKKMLRDKQNKKNSQHLPIFPAWVYERPALIGDFLIGAGISTDTALPIGTLPLASQESAVVEDLLYVLVGVDGRYVSAQPLAGRQSRTFLVDPNLDLSIRELVHRILPVAASYSAVTRFIEEKSSFEYGQVNHALAAAMRTLVKEHLILVSQLEQLHRQGLLSLQKLWFYIQPAMRTMDILASLATSVDKGECLGGSTLSLLHDRSFSYTGDSQAQELCLYLTKAASAPYFEVLEKWIYRGIIHDPYSEFMVEEHE-LRKERIQEDYNDKYWDQRYTIVQQQIPSFLQKMADKILSTGKYLNVVRECGHDVTCPVAKEIIYTLKERAYVEQIEKAFNYASKVLLDFLMEEKELVAHLRSIKRYFLMDQGDFFVHFMDLAEEELRKPVEDITPPRLEALLELALRMSTANTDPFKDDLKIDLMPHDLITQLLRVLAIETKQEKAMHADPTELALSGLEAFSFDYIVKWPLSLIINRKALTRYQMLFRHMFYCKHVERQLCSVWISNKTAKQHSLHSAQWFAGAFTLRQRMLNFVQNIQYYMMFEVMEPTWHILEKNLKSASNIDDVLGHHTGFLDTCLKDCMLTNPELLKVFSKLMSVCVMFTNCMQKFTQSMKLDGELGGQTKHLAEHADTVQLVSGFEATINKFDKNFSAHLLDLLARLSIYSTSDCEHGMASVISRLDFNGFYTERLERLSAERSQKMSVPAFIDISEEDQAAELRAYLKSKGAEISEENSGGLHVDLAQIIEACDVCLKDDKDVESVMNSVVSLLLILEDQEALIESLCEKLVKFREGERPSLRLQLLSNLFHGMDKNTPVRYTVYCSLIKVAASCGAIQYIPTELDQVRKWISDWNLTTEKKHTLLRLLYEALVDCKKSDAASKVMVELLGSYTEDNASQARVDAHRCIVRALKDPNAFLFDHLLTLKPVKFLEGELIHDLLTIFVSAKLASYVKFYQNNKDFIDSLGLLHEQNMAKMRLLTFMGMAVENKEISFDTMQQELQIGADDVEAFVIDAVRTKMVYCKIDQTQRKVVVSHSTHRTFGKQQWQQLYDTLNAWKQNLNKVKNSLLSLSDTMAQNLSTFCLLLLYLIGAVIAGRDFYKILGVPRSASIKDIKKAYRKLALQLHPDRNPDDPQAQEKFQDLGAAYEVLSDSEKRKQYDTYGEEGLKDGHQSSHGDIFSHFFGDFGFMFGTPRQQDRNIPRGSDIIVDLEVTLEEVYAGNFVEVVRNKPVARQAPGKRKCNCRQEMRTTQLGPGRFQMTQEVVCDECPNVKLVNEERTLEVEIEPGVRDGMEYPFIGEGEPHVDGEPGDLRFRIKVVKHPIFERRGDDLYTNVTISLVESLVGFEMDITHLDGHKVHISRDKITRPGAKLWKKGEGLPNFDNNNIKGSLIITFDVDFPKEQLTEEAREGIKQLLKQGSVQKVYNGLAAERDAREKLALWDRRTAPLTDRQTDSVLELKAAAVPAELPIEDLKGFTSGMEEERIETAQQFFSWFAKLQTQMDQDEGTKYRQMRDYLSGFQEQCDAILNDVNSALQHLESLQKQYLFVSNKTGTLHEACEQLLKEQSELVDLAENIQQKLSYFNELETINTKLNSPTLSVNSDGFIPMLAKLDDCITYISSHPNFKDYPIYLLKFKQCLSKALHLMKTYTVNTLQTLTSQLLKRDPSVPNADNAFTLFYVKFRAAAPKVRTLIEQIELRSEKIPEYQQLLNDIHQCYLDQRELLLGPSIACTVAELTSQNNRDHCALVRSGCAFMVHVCQDEHQLYNEFFTKPTSKLDELLEKLCVSLYDVFRPLIIHVIHLETLSELCGILKNEVLEDHVQNNAEQLGAFAAGVKQMLEDVQERLVYRTHIYIQTDITGYKPAPGDLAYPDKLVMMEQSPADLHGMWYPTVRRTLVCLSKLYRCIDRAVFQGLSQEALSACIQSLLGASESISKNKTQIDGQLFLIKHLLILREQIAPFHTEFTIKEISLDLKKTRDAAFKILNPMTRFFRLNSNNALIEFLLEGTPEIREHYLDSKKDVDRHLKSACEQFIQQQTKLFVEQLEEFMTKVSALKTMAQPAKVNDLAATAYKTIKTKLPVTLRSMSLYLSNKDTEFILFKPVRNNIQQVFQKFHALLEEFSPEDIQIIACPSMEQLSLLLLVVEKKLAEYKCNTNTAIELKLVRFPEDLENDIRTFFPEYTHQLFGDDETAFGYKGLKILLYYIAGSLSTMFRVEYASKVDENCVEADDVEGKIRQIIPPGFCTNTNDFLSLLEKEVDFKPFGTLLHTYSVLNFTFQIYKADMTCRGFREYHERLQTFLMWFIETASFIDVDDERWHYFLVFEKYNKDGATLFATVGYMTVYNYYVYPDKTRPRVSQMLILTPFQGQGHGAQLLETVHRYYTEFPTVLDITAEDPSKSYVKLRDFVLVKLCQDLPCFSREKLMQGFNEDMAIEAQQKFKINKQHARRVYEILRLLVTDMSDAEQYRSYRLDIKRRLISPYKKKQRDLAKMRKCLRPEELTNQMNEISMQHEQLEESFQELVEDYRRVIERLAQEHNICMVSDFFYPNMGGVESHIYQLSQCLIERGHKVIIVTHAYGNRKGIRYLTSGLKVYYLPLKVMYNQSTATTLFHSLPLLRYIFVRERVTIIHSHSSFSAMAHDALFHAKTMGLQTVFTDHSLFGFADVSSVLTNKLLTVSLCDTNHIICVSYTSKENTVLRAALNPEIVSVIPNAVDPTDFTPDPFRRHDS-ITIVVVSRLVYRKGIDLLSGIIPELCQKYPDLNFIIGGEGPKRIILEEVRERYQLHDRVRLLGALEHKDVRNVLVQGHIFLNTSLTEAFCMAIVEAASCGLQVVSTRVGGIPEVLPENLIILCEPSVKSLCEGLEKAIFQLKSGTLPAPENIHNIVKTFYTWRNVAERTEKVYDRVSVEAVLPMDKRLDRLISCGPVTGYIFALLAVFNFLFLIFLRWMTPDSIIDVAIDATMADVLSVLRQYNIQKKEIVVKGDEVIFGEFSWPKNVKTNYVVWGTGKEQPREYYTLDSILFLLNNVHLSHPVYVRRAATENIPVVRRPDRKDLLGYLNGEASTSASIDRSAPLEIGLQRSTQVKRAADEVLAEA-KKPRIEDECVRLDKERLAARLEGHKEGIVQTEQIRSLSEAMSVEKIAAIKAKIMAKKRSTIKTDLDDDITALKQRSFVDAEVDVTRDIVSRERVWRTRTTILQSTGKNFSKNIFAILQSVKAREEGRAPEQRPAAAPVDPTLRTKQPIPAAYNRYDQERFKGKEETEGFKIDTMGTYHGMTLKSVTEGASARKTQTPAAQPVPRPVSQARPPPNQKKGSRTPIIIIPAATTSLITMLNAKDLLQDLKFVPSDEKKKQGCQRENETLIQRRKDGGTISVTVPYRVVDQPLKLMPQDWDRVVAVFVQGPAWQFKGWPWLLPDGSPVDIFAKIKAFHLKYDEVRLDPNVQKWDVTVLELSYHKRHLDRPVFLRFWETLDRYMVKHKSHLRFMAALMPHGKGGRSSVSGIVATVFGATGFLGRYVVNHLGRMGSQVIIPYRCDKYDIMHLRPMGDLGQLLFLEWDARDKDSIRRVVQHSNVVINLIGRDWETKNFDFEDVFVKIPQAIAQLSKEAGVEKFIHVSHLNANIKSSSRYLRNKAVGEKVVRDAFPEAIIVKPSDIFGREDRFLNSFASMHRFGIPLGSLGWKTVKQPVYVVDVSKGIVNAVKDPDANGKSFAFVGPSRYLLFHLVKYIFAVAHRLFLPFPLLFAYRWVARVFEISPFEITRDKVERMHITDMKPHLPGLEDLGIQATPLELKAIEVLRRHRTYRWLSAEIEDVKPAKDGKVYLLDVQNITQKFDVSPVKINQISLDESGEHMGVCSEDGKVQVFGLYSGEFHETFDCPIKIIAVHPHVRSSCKQFVTGGKKLLLFERSWMWKSAVLHEGEGNIRSVKWRGHLIAWANNMGVKIFDIISKQRITNVPRDISLRPDMYPCSLCWKDNVTLIIGWGTSVKVCSVKERHASEMRDLPSRYVEIVSQFETEFYISGLAPLCDQLVVLSYVKEIEREYCARPRLDIIQPLSEEISSDALTVRGFQENECRDYHLEYSEGESLFYIVSPRDVVVAKERDQDDHIDWLLEKKKYEEALMAAEIKNIKRHKILDIGLAYINHLVERGDYDIAARKCQKILGKNAALWEYEVYKFKEIGQLKAISPYLPRGDPVLKPLIYEMILHEFLESDYEGFATLIREWPGDLYNNSVIVQAVRDHLKKDSQNTLLKTLAELYTYDKNYGNALEIYLTLRHKDVFQLIHKHNLFSSIKDKIVLLMDFDSEKAVDMLLDNDKISIKKVVEELEDRPELQHVYLHKLFKRDHHKGQRYHEKQISLYAEYDRPNLLPFLRDSTHCPLEKALEICQQRNFVEETVYLLSRMGNSRSALKMIMEELHDVDKAIEFAKEQDDGELWEDLILYSIDKPPFITGLLNNIGTHVDPILLIHRIKEGMEIPNLRDSLVKILQDYNLQILLREGCKKILVADSLSLLKKMHRTQMKGVLVDEENICESCLSPILVFHCRHMFHKECLPYAPPTERKRFYQNVSITQGEGGFEINLDHRKLKTPQAKLFTVPSEALAIAVATEWDSQQDTIKYYTMHLTTLCNTSLDNPTQRNKDQLIRAAVKFLDTDTICYRVEEPETLVELQRNEWDPIIEWAEKRYGVEISSSTSIMGPSIPAKTREVLVSHLASYNTWALQGIEFVAAQLKSMVLTLGLIDLRLTVEQAVLLSRLEEEYQIQKWGNIEWAHDYELQELRARTAAGTLFIHLCMEYMAESTDRSPGHILCCECGVPISPNPANICVACLRSKVDISQGIPKQVSISFCKQCQRYFQPPGTWIQCALESRELLALCLKKIKALSKVRLVDAGFVWTEPHSKRLKVKLTIQKEVMNGAILQQVFVVDYVVQSQMCGDCHRVEAKDFWKAVIQVRQKTLHKKTFYYLEQLILKYGMHQNTLRIKEIHDGLDFYYSSKQHAQKMVEFLQCTVPCRYKASQRLISQDIHSNTYNYKSTFSVEIVPICKDNVVCLSPKLAQSLGNMNQICVCIRVTSAIHLIDPNTLQVADIDGSTFWSHPFNSLCHPKQLEEFIVMECSIVQDIAGAGMISKKHTLGEVWVQKTSEMN-TDKQYFCRTHLGHLLNPGDLVLGFDLANCNLNDEHVNKMNSDRVPDVVLIKKSYDRTKRQRRRNWKLKELARERENDTDD-ERQYQDFLEDLEEDEAIRKNVNIYRDSA-IPVESDTDDEGAPRISLAEMLEDLHISQDATGEEGATFARVVATYTNSSQPFRLGERSFSRQYAHIYATRLIQMRPFLENRAQQHWSGVGVKKLCELQPEEKCCVVGTLFKAMPLQPSILREVSEEHNLLPQPPRSKYIHPDDELVLEDELQRIKLKGTIDVSKLVTGTVLAVFGSVRDDGKFLVEDYCFADLAPQKPAPPLDTDRFVLLVSGLGLGGGGESLLGTQLLVDVVTGQLGDEGEQCSAAHVSRVILAGNLLSHSTQSRDNKAKYLTKKTQAASVEAVKMLDEILLQLSASVPVDVMPGEFDPTNYTLPQQPLHPCMFPLATAYSTLQLVTNPYQATIDGVRFLGTSGQNVSDIFRYSSMEDHLEILEWTLRVRHISPTAPDTLGCYPFYKTDPFIFPECPHVYFCGNTPSFGSKIIRGPEDQTVLLVTVPDFSATQTACLVNLRSLACQPISFSGFGVDAAVPTNIIAAKAAEVNKVNWQSYGQMISAEDCEFIQRFEMKRPEEKQEMLQTEGSQCAKTFINLMTHICKEQTVQYILTMVDDMLQENHQRVSIFFDYARCSKNTAWPYFLPMLNRQDPFTVHMAARIIAKLAAWGKELMEGSDLNYYFNWIKTQLSSQSSQYVQCVAGCLQLMLRVNEYRFAWVEADGVNCIMGVLSNKCGFQLQYQMIFSIWLLAFSPQMCEHLRRYNIIPVLSDILQESVKEKVTRIILAAFRNFLEKSTERQEYALAMIQCKVLKQLENLEQQKYDDEDISEDIKFLLEKLGESVQDLSSFDEYSSELKSGRLEWSPVHKSEKFWRENAVRLNEKNYELLKILTKLLEVSDDPQVLAVAAHDVGEYVRHYPRGKRVIEQLGGKQLVMNHMHHEDQQVRYNALLAVQKLMVHNWEYLGKQLQSERIGDEYAEDSSDEEDRNTVGNVPLEWYDDFPHVGYDLDGRRIYKPLRTDELDQFLDKMDDPDYWRTVQDPMTGRDLRLTDEQVALVRRLQSGQFGDVGNPYEPAVDFFSGDVMIHPVTNRPADKRSFIPSLVEKEKVSRMVHAIKMGWIQPRRRDPTPSFYDLWAQEDGRHKMHVPAPKLALPGHAESYNPPPEYLLSEEERLAWEQQEPGERKSFLPRKFPSLRAVPAYGRFIQERFERCLDLYLCPRQRKMRVNVDPEDLIPKLPRPRDLQPFPTCQALVYRGHSDLVRCLSVSPGGQWLVSGSDDGSLRLWEVATARCVRTVPVGGVVKSVAWNPSPAVCLVAAAVEDSVLLLNPALGDRLVAGSTDQLLSAFVPPEPPLQARWLEASEEERQVGLRLRICHGKPVTQVTWHGRGDYLAVVLATQGHTQVLIHQLSRRRSQSPFRRSHGQVQRVAFHPARPFLLVASQRSVRLYHLLRQELTKKLMPNCKWVSSLAVHPAGDNVICGSYDSKLVWFDLDLSTKPYRMLRHHKKALRAVAFHPRYPLFASGSDDGSVIVCHGMVYNDLLQNPLLVPVKVLKGHVLTRDLGVLDVIFHPTQPWVFSSGADGTVRLFTYTLAKAYFDVKEYDRAAHFLHGCNSKKAYFLYMYSRYLSGEKKKDDETDSKGQVKNEALRELRVELSKKHRELDGFGLYLYGVVLRKLDLVKEAIDVFVEATHVLPLHWGAWLELCNLITDKEMLKFLSLPDTWMKEFFLAHIYTELQLIEEALQKYQNLIDGFSKSSYIVSQIAVAYHNIRDIDKALSIFNELRKQDPYRIENMDTFSNLLYVRSMKSELSYLAHNLCEIDKYRVETCCVIGNYYSLRSQHEKAALYFQRALKLNPRYLGAWTLMGHEYMEMKNTSAAIQAYRHAIEVNKRDYRAWYGLGQTYEILKMPFYCLYYYRRAHQLRPNDSRMLVALGECYEKLNQLVEAKKCYWRAYAVGDVEKMALVKLAKLHEQLTESEQAAQCYIKYIQDIYSCGEVEHLEESTAFRYLAQYYFKCKLWDEASTCAQKNDTREEGKALLRQILQLRNXXXXXXXXXXXXXXXXXXXXXXXXXXXXXXXXXXXXXXXXXXXXXXXXXXXXXXXXXXXXXXXXXXXXXXXXXXXXXXXXXXXXXXXXXXXXXXXXXXXXXXXXXXXXXXXXXXXXXXXXXXXXXXXXXXXXXXXXXXXXXXXXXXXXXXXXXXXXXXXXXXXXXXXXXXXXXXXXXXXXXXXXXXXXXXXXXXXXXXXXXXXXXXXXXXXXXXXXXXXXXXXXXXXXXXXXXXXXXXXXXXXXXXXXXXXXXXXXXXXXXXXXXXXXXXXXXXXXXXXXXXXXXXXXXXXXXXXXXXXXXXXXXXXXXXXXXXXXXXXXXXXXXXXXXXXXXXXXXXXXXXXXXXXXXXXXXXXXXXXXXXXXXXXXXXXXXXLLREPRYTLLVAACLCLAEVGITFWVIHRVAYTEIDWKAYMAEVEGVINGTYDYTQLQGDTGPLVYPAGFVYIFMGLYYATSRGTDIRMAQNIFAVLYLATLLLVFLIYHQTCKVPPFVFFFMCCASYRVHSIFVLRLFNDPVAMVLLFLSINLLLAQRWGWGCCFFSLAVSVKMNVLLFAPGLLFLLLTQFGFRGALPKLGICAGLQVVLGLPFLLENPSGYLSRSFDLGRQFLFHWTVNWRFLPEALFLHRAFHLALLTAHLTLLLLFACRWHRTGESILSLLRPQPLTPNQIVSTLFTSNFIGICFSRSLHYQFYVWYFHTLPYLLWAMWLTHLLRLLVLGLIELSWNTYPSTSCSSAALHICHAVILLQLWLGPQPGGLEKKKYERGSATNYITRNKARKKLQLSLADFRRLCILKGIYPHEPKHKKKVNKGSTAARTFYLIKDIRFLLHEPIVNKFREYKVFVRKLRKAYGKSEWNTVERLKDNKPNYKLDHIIKERYPTFIDALRDLDDALSMCFLFSTFPRTGKCHVQTIQLCRRLTVEFMHYIIAARALRKVFLSIKGIYYQAEVLGQPIVWITPYAFSHDHPTDVDYRVMATFTEFYTTLLGFVNFRLYQLLNLHYPPKLEGQAQGEGTYALDSESCMEKLAALSASLARVVVEEEAEVDEFPTGEMSAQEEDRRKELEAQEKHKKLFEGLKFFLNREVPREALAFIIRSFGGEVSWDKSLCIGATYDVTDSRITHQIVDRPGQQTSVIGRCYVQPQWVFDSVNARLLLPVAEYFSGVQLPPHLSPFVTEKEGDYVPPEKLKLLALQRGGNLNESEEELAQEEESEAKRLAIMMMKKREKYLYQKIMFGKRRKIREANKLAEKRKAHDEAVRSDPVILATAGYDHTVRFWQAHSGICTRTVQHQDSQVNALEVTPDRSMIAAAGYQHIRMYDLNSNNPNPIISYDGVNKNIASVGFHEDGRWMYTGGEDCTARIWDLRSRNCQRIFQVNAPINCVCLHPNQAELIVGDQSGAIHIWDLKTDHNEQLIPEPEVSITSAHIDPDASYMAAVNSTGNCYVWNLTGIGDEVTQLIPKTKIPAHTRYALQCRFSPDSTLLATCSADQTCKIWRTSNFSLMTELSESRGWMWGCAFSGDSQYIVTASSDNLARLWCVETGEIKREYGGHQKAVVCLAFNDSVLSLCYHNKLILAPMVRVGTLPMRLLALDYGADIVYCEELIDLKMIQCKRVVNEVLSTVDFVAPDDRVVFRTCEREQNRVVFQMGTSDAERALAVARLVENDVAGIDVNMGCPKQYSTKGGMGAALLSDPDKIEKILSTLVKGTRRPVTCKIRILPSLEDTLSLVKRIERTGIAAIAVHGRKREERPQHPVSCEVIKAIADTLSIPVIANGGSHDIQQYSDIEDFRQATAASSVMVARAAMWNPSIFLKEGLRPLEEVMQKYIRYAVQYDNHYTNTKYCLCQMLREQLESPQGRLLHAAQSSREICEAFGLGAFYEETTQELDAQQARLSAKGEPAESGVIKMAVKFDRRAYPAQITPKMCLLEWCRREKLAPVYETVQLDRLFSSIVTVAEQKYQSTLWDKSKKLAEQAAAIVCLRSQGLPEGRLGEMPTTKFELERETELRFEVEASSVQLELLTGMAEIFGTELTRNKKFTFDAGAKAVFTWHGCSVQLSGRTEVAYVSKDTPMLLYLNTHTALEQMRRQAEKEEERGPRVMVVGPTDVGKSTVCRLLLNYAVRLGRRPTYVELDVGQGSVSIPGTMGALYIERPADVEEGFSIQAPLVYHFGSTTPGTNIKLYNKITSRLADVFNQRCEVNRRASVSGCVINTCGWVKGSGYQALVHAASAFEVDVVVVLDQERLYNELKRDLPHFVRTVLLPKSGGVVERSKDFRRECRDERIREYFYGFRGCFYPHAFNVKFSDVKIYKVGAPTIPDSCLPLGMSQEDNQLKLVPVTPGRDMVHHLLSVSTAEGEENLSETSVAGFIVVTSVDLEHQVFTVLSPAPRPLPKNFLLIMDIRFMDLKLVSDATEAEEDFVDPWTVQTSAKGIDYDKLIVRFGSSKIDKELINRIERATGQRPHHFLRRGIFFSHRDMNQVLDAYENKKPFYLYTGRGPSSEAMHVGHLIPFIFTKWLQDVFNVPLVIQMTDDEKYLWKDLTLDQAYSYAVENAKDIIACGFDINKTFIFSDLDYMGMGFYKNVVKIQKHVTFNQVKGIFGFTDSDCIGKISFPAIQAAPSFSNSFPQIFRDRTDIQCLIPCAIDQDPYFRMTRDVAPRIGYPKPALLHSTFFPALQGAQTKMSASDPNSSIFLTDTAKQIKTKVNKHAFSGGRDTIEEHRQFGGNCDVDVSFMYLTFFLEDDDKLEQIRKDYTSGAMLTGELKKALIEVLQPLIAEHQARRKEVTDEIVKEFMTPRKLSFMALDDENTFKILVATDIHLGFMEKDAVRGNDTFVTLDEILRLAQENEVDFILLGGDLFHENKPSRKTLHTCLELLRKYCMGDRPVQFEILSDQSVNFGFPWVNYQDGNLNISIPVFSIHGNHDDPTGADALCALDILSCAGFVNHFGRSMSVEKIDISPVLLQKGSTKIALYGLGSIPDERLYRMFVNKKVTMLRPKEDENSWFNLFVIHQNRSKHGSTNFIPEQFLDDFIDLVIWGHEHECKIAPTKEQQLFYISQPGSSVVTSLSPGEAVKKHVGLLRIKGRKMNMHKIPLHTVRQFFMEDIVLANHPTQAIQSFCLEKIEEMLENAERERLGNPEKPLVRLRVDYSGFEPFSVLRFSQKFVDRVANPKDIIHFFRHREQKEKTFGKLITSEGTTLRVEDLVKQKNVQLSLLTERGMGEAVQEFVDKEEKDAIEELVKYQLEKQRFLKMQDVEMKEAAAEHSQRELDTVTLEDIKEHVKQLEKAVSGKEPRFVLRALRMLPSTSRRLNHYVLYKAVQGFFTSATRDFLLPFLEEPMDTEADLQFRPRTGKAASTPLLPEVEAYLQLLVVIFMMNSKRYKEAQKISDDLMQKISTQNRRALDLVAAKCYYYHARVYEFLDKLDVVRSFLHARLRTATLRHDADGQATLLNLLLRNYLHYSLYDQAEKLVSKSVFPEQANNNEWARYLYYTGRIKAIQLEYSEARRTMTNALRKAPQHTAVGFKQTVHKLLIVVELLLGEIPDRLQFRQPSLKRSLMPYFLLTQAVRTGNLAKFNQVLDQFGEKFQADGTYTLIIRLRHNVIKTGVRMISLSYSRISLADIAQKLQLDSPEDAEFIVAKAIRDGVIEASINHEKGYVQSKEMIDIYSTREPQLAFHQRISFCLDIHNMSVKAMRFPPKSYNKDLESAEERREREQQDLEFAKEMAEDDDDFKEVIQQFIDVLSVAVKKRVLCKANVAILFSGGIDSMVIATLADRHIPLDPVAFIANKHVSVPDRITGRAGLKELSPSRIWNFVEINVSMEELQKLRRTRICHLIRPLDTVLDDSIGCAVWFASRGIYQSNAKVVLTGIGADEQLAGYSRHRVRFQSHGLEGLNKEIMMELGRISSRNLGRDDRVIGDHGKEARFPFLDENVVSFLNSLPIWEKANLPRGIGEKLLLRLALGLTASALLPKRAMQFGSRIAKMNEKASDKCGRLMENKDVVVQHVHFDGLGRTKDDIIICEIGDVFKAKNLIEVMRKSHEAREKLLRLGIFRQVDVLIDTCQGPNGLDVTFEVTELRRLTGSYNTMVGNNEGSMVLGLKLPNLLGRAEKVTFQFSYGTKETSYGLSFFKPRPGNFERNFSVNLYKVTGQFPWSSLRETDRGMSAEYSFPIWKTSHTVKWEGVWRELGCLSRTASFAVRKESGHSLKSSLSHAMVIDSRNSSILPRRGALLKVNQELAGYGGDVSFIKEDFELQLNKQLIFDSVFSASFWGGMLVPIKPSSIADRFYLGGPTSIRGFSMHSIGPQSEGDYLGGEAYWAGGLHLYTPLPFRQGGFGELFRTHFFLNAGNLCNLRKLAECIRWSYGAGIVLRLGIARLELNYCVPMGVQGDRICDGVQFGAGIRFLGGTVTEVLLKYKKGETDFELLKNQLLPDIKDDQIINWLLEFRSSIMYLTKDFEQLISIILRLPWLNRSQTVVEEYLAFLGNLVSAQTVFLRPCLSMIASHFVPPRNLPANFDTCHRALQIIARYVPSTPWFLMPILVEKFPFVRKSERTLECYVHNLLRISVYFPTLRHEILELIIEKLLKLDVNASRQGIEDAEGLFNMDRLDQMVHPVAERLDILMSLVLSYMKDVCYVDGKVDNGKTKDLYRDLINIFDKLLLPTHASCHVQFFMFYLCSFKLGFAEAFLEHLWKKLQDPSNPAIIRQAAGNYIGSFLARAKFIPLITVKSCLDLLVNWLHIYLNNQDSGTCDVALHGPFYSACQAVFYTFVFRHKQLLSGKEGLQYLQSLNFERIVMSQLNPLKICLPSVVNFFAAITNKYQLVFCYTIIERNNRQMLPVIRSTAICTNPLDTFFPFDPCVLKRSKKFIDPIYQVWEDMSAEEKKDIVEEDDDFLKGETHFRSPGSPPVMKCHYEALGVRRDASEEELKKAYRKLALKWHPDKNLDNAAEAAEQFKLIQAAYDVLSDPQERAWYDNHREALLKGGEYQDDSLDLLRYFTVTCYSGYGDDEKGFYTVYRNVFEMIAKEELESVLVDDFPTFGDSQSDYDTVHPFYAYWQSFCTQKNFAWKEEYDTRQASNRWEKRAMEKENKKIRDKARKEKNELVRQLVAFIRKRDKRVQAHRKLVEEQNAEKARKAEEMRRQQKLKQAKLVEQYREQSWMTMAEKELQEMEARYEKEFGEDAELYDDLYCPACDKSFKTEKAMKNHEKSKKHREMVALLKQQLEEEEMDDKELIEYFKSQMKEDPDMASAVAAIRTLLEFLKRDKGETIQGLRANLTSAIETLCGVDSSVAVSSGGELFLRFISLASLEYSDYSKCKKIMIERGELFLRRISLSRNKIADLCHTFIKDGATILTHAYSRVVLRVLEAAVAAKKRFSVYVTESQPDLSGKKMAKALCHLNVPVTVVLDAAVGYIMEKADLVIVGAEGVVENGGIINKIGTNQMAVCAKAQNKPFYVVAESFKFVRLFPLNQQDVPDKFKYKADQDLKEEHPWVDYTAPSLITLLFTDLGVLTPSAVSDELIKLYLMKPILLQGHERSITQIKYNREGDLLFTVAKDPIVNVWYSVNGERLGTYMGHTGAVWCVDADWDTKHVLTGSADNSCRLWDCETGKQLALLKTNSAVRTCGFDFGGNIIMFSTDKQMGYQCFVSFFDLRDPSQDNNEPYMKIPCNDSKITSAVWGPLGECIIAGHESGELNQYSAKSGEVLVNVKEHSRQINDIQLSRDMTMFVTASKDNTAKLFDSTTLEHQKTFRTERPVNSAALSPNYDHVVLGGGQEAMDVTTTSTRIGKFEARFFHLAFEEEFGRVKGHFGPINSVAFHPDGKSYSSGGEDGYVRIHYFDPQYFEFEFEAHRRGAGAIAKKKLAEAKYKERGTVLAEDQLAQMSKQLDMFKTNLEEFASKHKQEIRKNPEFRVQFQDMCATIGVDPLASGKGFWSEMLGVGDFYYELGVQIIEVCLALKHRNGGLITLEELHQQVLKGRGKFAQDVSQDDLIRAIKKLKALGTGFGIIPVGGTYLIQSVPAELNMDHTVVLQLAEKNGYVTVSEIKASLKWETERARQVLEHLLKEGLAWLDLQEAHYWLPALFTMPAEKRIFGAVLLFSWTVYLWETFLAQRQRRIYKTTTHVPPELGQIMDSETFEKSRLYQLDKSTFSFWSGLYSETEGTLILLFGGIPYLWRLSGRFCGYAGFGPEYEITQSLVFLLLATLFSALTGLPWSLYNTFVIEEKHGFNQQTLGFFMKDAIKKFVVTQCILLPVSSLLLYIIKIGGDYFFIYAWLFTLVVSLVLVTIYADYIAPLFDKFTPLPEGKLKEEIEVMAKSIDFPLTKVYVVEGSKRSSHSNAYFYGFFKNKRIVLFDTLLEESVLNKDIQEDSGMEPRNEEEG--NSEEIKAKVKNKKQGCKNEEVLAVLGHELGHWKLGHTVKNIIISQMNSFLCFFLFAVLIGRKELFAAFGFYDSQPTLIGLLIIFQFIFSPYNEVLSFCLTVLSRRFEFQADAFAKKLGKAKDLYSALIKLNKDNLGFPVSDWLFSMWHYSHPPLLERLQALKTMKQMASILDEYENSLSRSAVQPGCPSVGIPHSGYVNAQLEKEVPIFTKQRIDFTPSERITSLVVSSNQLCMSLGKDTLLRIDLGKANEPNHVELGRKDDAKVHKMFLDHTGSHLLIALSSTEVLYVNRNGQKVRPLARWKGQLVESVGWNKALGTESSTGPILVGTAQGHIFEAELSASEGGLFGPAPDLYFRPLYVLNEEGPAPVCSLEAERGPDGRSFVIATTRQRLFQFIGRAEGAEAQGFSGLFAAYTDHPPPFREFPSNLGYSELAFYTPKLRSAPRAFAWMMGDGVLYGALDCGR--PDSLLSEERVWEYPEGVGPGASPPLAIVLTQFHFLLLLADRVEAVCTLTGQVVLRDHFLEKFGPLKHMVKDSSTGQLWAYTERAVFRYHVQREARDVWRTYLDMNRFDLAKEYCRERPDCLDTVLAREADFCFRQRRYLESARCYALTQSYFEEIALKFLEARQEEALAEFLQRKLASLKPAERTQATLLTTWLTELYLSRLGALQGDPALTLYRETKECFRTFLSSPRHKEWLFASRASIHELLASHGDTEHMVYFAVIMQDYERVVAYHCQHEAYEEALAVLARHRDPQLFYKFSPILIRHIPRQLVDAWIEMGSRLDARQLIPALVNYSQGGEVQQVSQAIRYMEFCVNVLGETEQAIHNYLLSLYARGRPDSLLAYLEQAGASPHRVHYDLKYALRLCAEHGHHRACVHVYKVLELYEEAVDLALQVDVDLAKQCADLPEEDEELRKKLWLKIARHVVQEEEDVQTAMACLASCPLLKIEDVLPFFPDFVTIDHFKEAICSSLKAYNHHIQELQREMEEATASAQRIRRDLQELRGRYGTVEPQDKCATCDFPLLNRPFYLFLCGHMFHADCLLQAVRPGLPAYKQARLEELQRKLGAAPPG-GAATAGPSREQLKADLDELVAAECVYCGELMIRSIDRPFIDPQRYEEEQLSWLLVLLLLGPGGWCLAEPPRDSLREELVITPLPSGDVAAFQFRTRWDSEQREGVSHYRLFPKALGQLISKYSLRELHLSFTQGFWRTRYWGPPFLQAPSGAELWVWFQDTVTDVDKSWKELSNVLSGIFCASLNFIDSTNTVTPTASFKPLGLANDTDHYFLRYAVLPREVVCTENLTPWKKLLPCSSKAGLSVLLKADRLFHTSYHSQAVHIRPVCRNARCTSISWELRQTLSVVFDAFITQGKKDWSLFRMFSRTLTEPCPLASESRVYVDITTYNQVHPPPTTTYQDIGTRKTYAIYDLLDTNSRNLNIQLKWKENEAPPVPFLHAQRYVSGYGLQKGELSTLLYNTHPRAFPVLLLDTVPWYLRLYVHTLTITSKGKENKPSYIHYQPAQDRLQPHLLEMLIQLPANSVTKVSIQFERALLKWTEYTPDPNHGFYVSPSVLSALVPSMVGSNYFVRLYTEPLLVNLPTPDFSMPYNVICLTCTVVAVCYGSFYNLLTRTFHIEEPRTGGLAKRLANLIRRAMRRALGRRLEAVLASRSEANAVFDILAVLQSQEEIQEAVRTCSRLFGALLERGELFVGGSQGATRKYKVWMRHRYHSCCNRLGELLGHPSFQVKELALSALLKFVQLEGAHPLFPRELFKLVVGGLLSPEEDQSLLLSQFREYLDYDDTRYHTMQAAVDAVARVTGQHPAFWNNAFTLLSAVSLPRREPTVSSFYVAELWDTWKVAHLKEHRRVFQAMWLSFLKHKLPLSLYKKVLLIVHDAILPQLAQPTLMIDFLTRACDLGGALSLLALNGLFILIHKHNLEYPDFYRKLYGLLDPSVFHVKYRARFFHLADLFLSSSHLPAYLVAAFAKRLARLALTAPPEALLMVLPFICNLLRRHPACRVLVHRPHGPELDADPYDPGEEDPAQSRALESSLWELQALQRHYHPEVSKAASVINQALSMPEVSIAPLLELTAYEIFERDLKKKGEPVPLEFIPAQGLLGECQHFTLMAAPMKTRKGEHKWAAVVGLEIHAQISSNSKLFSGSQVRFSAPPNSLVSFFDASLPGTLPVLNRRCVEAAVMTGLALNCHINKKSLFDRKHYFYADLPAGYQITQQRLPIAVNGSLIYGVCAGKKQSQVIPKTVRIKQIQLEQDSGKSLHDNLRSQTLIDLNRAGVGLLEVVLEPDMSCGEEAATAVRELQLILQALGTSQANMAEGQLRVDANISVHHPGEPLGVRTEVKNLNSIRFLAKAIDYEIQRQINELENGGEILNETRSFHHKLGCTMSMRDKEGKQDYRFMPEPNLPPLVLYDATAGADQQVINIDQIRETLPELPSVTREKLVQQYGMLLEHSFTLLNEVGLLEFFQNVIKETRAEPKKVTSWVLNTFLGYLKQQNLAVSESPVTPSALAELLDLLDSRTISSSAAKQVFEELWKREGKTPGQIVSEKQLELMQDQGALEQLCHSVMEAHPQVVMDVKNRNPRAINKLIGLVRKATQSRADPVMIKEILEKKLSLIYLLLFTIALRILNCFLVQTSFVPDEYWQSLEVSHHMVFNYGYLTWEWTERLRSYTYPLIFASIYKILHLLGKDSVQLLIWIPRLAQALLSAVADVRLYSLMKQLENQEVARWVFFCQLCSWFTWYCCTRTLTNTMETVLTIIALFYYPLEGSKSMNSVKYSSLVALAFIIRPTAVILWTPLLFRHFCQEPRKLDLILHHFLPVGFVTLSLSLMIDRIFFGQWTLVQFNFLKFNVLQNWGTFYGSHPWHWYFSQGFPVILGTHLPFFIHGCYLAPKRILLVTVLWTLLVYSMLSHKEFRFIYPVLPFCMVFCGYSLTHLKTWKKPALSFLFLSNLFLALYTGLVHQRGTLDVMSHIQKVCKSSASIFIMMPCHSTPYYSHVHCPLPMRFLQCPPDLKSHYLDEADVFYLNPLNWLHREFHDDSLPTHLITFSILEEEISAFLISSNYKRTAVFFHTHLPEGRIGSHIYVYERVLDMEESQSSIKSSICLLRGKIYDALDNRTLATYSYKEALKLDVYCFEAFDLLTSHHMLTAQEEKELLESLPLSKLCNEEQELLRFLFENKLKKYNKPSETVIPDGLQENLDVVVSLAERHYYNCDFKMCYKLTSVVMEKDPFHASCLPVHIGTLVELNKANELFYLSHKLVDLYPSNPVSWFAVGCYYLMVGKNEHARRYLSKATTLEKTYGPAWIAYGHSFAVESEHDQAMAAYFTAAQLMKGCHLPMLYIGLEYGLTNNSKLAERFFSQALSIAPEDPFVMHEVGVVAFQNGEWKTAEKWFLDALEKIKAIEVTVDKWEPLLNNLGHVCRKLKKYAEALDYHRQALVLIPQNASTYSAIGYIHSLMGNFENAVDYFHTALGLRRDDTFSVTMLGHCIEMYIGDSELEKSMHLGRLPSRPPLSGAKGPGRKRDFSPVPWSQYFESMEDVEVGKDTFRVYKSGSEGPVLLLLHGGGHSALSWAVFTAAIISRVQCRIVALDLRSHGETKVKNPEDLSAETMAKDVGNVVEAMYDLPPPIMLIGHSMGGAIAVHTASSNLVPSLLGLCMIDVVEGTAMDALNSMQNFLRGRPKTFKSLENAIEWSVKSGQIRNLESARVSMVGQVKQCEGI-TSPSKSIVEGIIEEEEEDEESKRKKEDDMETKKDHPYTWRIELAKTEKYWDGWFRGLSNLFLSCPIPKLLLLAGVDRLDKDLTIGQMQGKFQMQVLPQCGHAVHEDAPDKVAEAVATFLIRHRFAEPIGGFQCVFPGCARQTVALKRMLFNVPHIKTGEPVWKVLIYDRFGQDIISPLLSVKELRDMGITLHLLLHSDRDPIPDVPAVYFVMPTEENIDRMCQDLRNQLYESYYLNFISAISRSKLEDIANAALAASAVTQVAKVFDQYLNFITLEDDMFVLCNQNKELVSYRAINRPDITDTEMETVMDTIVDSLFCFFVTLGAVPIIRCSRGTAAEMVAVKLDKKLRENLRDARNSLFTGDTFSFQRPLLVLVDRNIDLATPLHHTWTYQALVHDVLDFHLNRVNLEESSGVRKNKKSYDLTPVDKFWQKHKGSPFPEVAESVQQELESYRAQEDEVKRLKSIMGLEGLSDNTAKLTSAVSSLPELLEKKRLIDLHTNVATAVLEHIKARKLDVYFEYEEKIMSKTTLDKSLLDIISDPDAGTPEDKMRLFLIYYISTQPSEADLEQYKKALTDAGCNLNPLQYIKQWKAFTKMASAPASYGSTTTKPMGLLSRVMNTGSQFVMEGVKNLVLKQQNLPVTRILDNLMEMKSNPTDDYRYFDPKMRNKNPFQEAIVFVVGGGNYIEYQNLVDYIKGKQKHILYGCSELFNATQFIKQLSQLGADVRDILELGGPEGDSETLTFKRPEGMHREVYALLYSDKKDAPPLLPSDTGQGYRTVKAKLGSKKVRPWKWMPFTNPARKDGAMFFHWRRAAEEGKDYPFARFNKTVQVPVYSEQEYQLYLHDDAWTKAETDHLFDLSRRFDLRFVVIHDRYDHQQFKKRSVEDLKERYYHICAKLANVRAVDLKIPVFDAGHERRRKEQLERLYNRTPEQVAEEEYLLQELRKIEARKKEREKRSQDLQKLITAADTTAEQRRTERKAPKKKVPETAGIKFPDKSAGVTLRSQRMKLPSSVGQKKIKALEQMLLELGVESPTPTEELVHMFNELRSDLVLLYELKQACANCEYELQMLRHRHEALARAGVDVPGFLQQSQGPGQPAVWHRLEELYTKKLWHQLTLQVLDFVQDPCFAQGGLIKLYENFISEFEHRVNPLSLVEIILHVVRQMTDPNVALTFLEKTREKVKSSDEAVILCKTAIGALKLNIGDLQVTKETIEDVEEMLNNLPGVTSVHSRFYDLSSKYYQTIGNHASYYKDALRFLGCVDIKDLPVSEQQERAFTLGLAGLLGEGVFNFGELLMHPVLESLRNTDRQWLIDTLYAFNSGNVERFQTLKTAWGQQPDLAANEAQLLRKIQLLCLMEMTFTRPANHRQLTFEEIAKSAKITVNEVELLVMKALSVGLVKGSIDEVDKRVHMTWVQPRVLDLQQIKGMKDRLEFWCTDVKSMEMLVEHQAHDILTMGSSAAEASATKAEDDSFLQWVLLLIPVTAFGLGTWQVQRRKWKLNLIAELESRVLAEPVPLPADPMELKNLEYRPVKVRGCFDHSKELYMMPRTMVDPVRLISSSTQSGAYVVTPFHCTDLGVTILVNRGFVPRKKVNPETRQKGQIEGEVDLIGMVRLTETRQPFVPENNPERNHWHYRDLEAMARITGAEPIFIDANFQSTVPGGPIGGQTRVTLRNEHLQYIVTWYGLSAATSYLWFKLRGTPRYLLLMAQEHLEFRLPEIKSLLLLFGGQFASSQETYGKSPFWILSIPSEDIARNLMKRTVCAKSIFELWGHGQSPEELYSSLKNYPVEKMVPFLHSDSTYKIKIHTFNKTLTQEEKIKRIDALEFLPFEGKVNLKKPQHVFSVLEDYGLDPNCIPENPHNIYFGRWIADGQRELIESYSVKKRHFIGNTSMDAGLSFIMANHGKVKENDIVFDPFVGTGGLLIACAHFGAYVYGTDIDYNTVHGLGKATRKNQKWRGPDENIRANLRQYGLEKYYLDVLVSDASKPSWRKGTYFDAIITDPPYGIRESTRRTGSQKEIPKEKCPESHVPVSLSYHLSDMFLDLLNFAAETLVLGGRLVYWLPVYTPEYTEEMVPWHPCLELVSNCEQKLSSHTSRRLITMEKVKKFENRDQYSHLLPYQGHNSFREKYFSGVKREREVDEREVRAKNSEDRRSRHCPYLDTINRSVLDFDFEKLCSISLSHINAYACLVCGKYFQGRGLKSHAYIHSVQFSHHVFLNLHTLKFYCLPDNYEIIDSSLEDITYVLKPTFTKQQIANLDKQAKLSRAYDGTTYLPGIVGLNNIKANDYANAVLQALSNVPPLRNYFLEEDNYKNIKRPPGDIMFLLVQRFGELMRKLWNPRNFKAHVSPHEMLQAVVLCSKKTFQITKQGDGVDFLSWFLNALHSALGGTKKKKKTIVTDVFQGSMRIFTKKLPHPDPAEEKEQLLHNDEYQETMVESTFMYLTLDLPTAPLYKDEKEQLIIPQVPLFNILAKFNGITEKEYKTYKENFLKRFQLTKLPPYLIFCIKRFTKNNFFVEKNPTIVNFPITNVDLREYLSEEVQAVHKNTTYDLIANIVHDGKPEGSYRIHVLHHGTGKWYELQDLQVTDILPQMITLSEAYIQIWKRRDNMAGLALCGQTLVVRGGSRFLADCSAAEKKSQSGAILASTFSKSGSYFALTDDSKRLILFRTKPWQCLSVRTVARRCTALTFIASEEKVLVADKSGDVYSFSVLEPHGCRLELGHLSMLLDVAVSPDDRFILTADRDEKIRVSWAAAPHSIESFCLGHTEFVSRISVVPPGLLLSSSGDGTLRLWEYRSGRQLHCCHLASLQKFAASRIAFWCQCVALLCDGTPVVYIFQLDARQLVYRQQLAFQHQVWDVAFEETGLWVLQDCQEAPLVLYRPVGDQWQKVSGVRLEGSAGADASFSSDNVTSYLKKKERADGRIVKMEVDYSATVDQRLPECAKLAKEGRLQEVIETLLSLEKQTRTASDMVSTSRILVAVVKMCYEAKEWDLLNENIMLLSKRRSQLKQAVAKMVQQCCTYVEEITDLPIKLRLIDTLRMVTEGKIYVEIERARLTKTLATIKEQNGDVKEAASILQELQVETYGSMEKKERVEFILEQMRLCLAVKDYIRTQIISKKINTKFFQEENTEKLKLKYYNLMIQLDQHEGSYLSICKHYRAIYDTPCIQAESEKWQQALKSVVLYVILAPFDNEQSDLVHRISGDKKLEEIPKYKDLLKLFTTMELMRWSTLVEDYGMELRKTDVFGSTEEGEKRWKDLKNRVVEHNIRIMAKYYTRITMKRMAQLLDLSVDESEAFLSNLVVNKTIFAKVDRLAGIINFQRPKDPNNLLNDWSQKLNSLMSLVNKTTHLIAKEEMIHNLQMKLLENSSFEAINSQLTVETGDAHIIGRIESYSCKMAGDDKHMFKQFCQEQPHVLEALSPPQTSGLSPSRLSKSQGGEEEGPLSDKCSRKTLFYLIATLNESFRPDYDFSTARSHEFSREPSLSWVVNAVNCSLFSAVREDFKDLKPQLWNAVDEEICLAECDIYSYNPDLDSDPFGEDGSLWSFNYFFYNKRLKRIVFFSCRSISGSTYTPSEAGNELDMELGEEEVMSEFRNQKPKPENQDESELLTVPDGWKEPAFSKEDNPRGLLEESSFATLFPKYREAYLKECWPLVQKALNEHHVNATLDLIEGSMTVCTTKKTFDPYIIIRARDLIKLLARSVSFEQAVRILQDDVACDIIKIGSLVRNKERFVKRRQRLIGPKGSTLKALELLTNCYIMVQGNTVSAIGPFSGLKEVRKVVLDTMKNIHPIYNIKSLMIKRELAKDSELRSQSWERFLPQFKHKNVNKRKEPKKVKKEYTPFPPPQPESQIDKELASGEYFLKANQKKRQKMEAIKAKQAEAISKRQEERNKAFIPPKEKPIVKPKESTETKIDVASIKEKVKKAKNTSSEEVLLIVKKVRQKKQDGALYLMAERIAWAPEGKDRFTISHMYADIKCQKISPEGKAKIQLQLVLHAGDTTNFHFSNVKERDAVKDLLQQLLPKFKRKANKELEEKNRMLQEDPVLFQLYKDLVVSQVISAEEFWANRLNVTSNHKQDVGISAAFLADVRPQTDGCNGLRYNLTSDIIESIFRTYPAVKMKYAENVPHNMTEKEFWTRFFQSHYFHRDRLNTGSKDLFAECAKIDEKGLKTMVSLGVKNPLLDLTALEDKPDEGYGISSSIKENSNAAIIKRFNHHSAMVLAAGLRKQKSIEYEDLGKNNSVKTIALNLKKSDRYYHGPTNSFQSIRQEMEAYTPTQVLSSSAASSTITALSPGGALMQQAINMVPNDIQSELKHLYVAVGELLRHFWSCFPVNTPFLEEKVVKMKSNLERFQVTKLCPFQEKIRRQYTNLVSHIEEMLQTAYNKLHTWQSRRLMRDKMRKWREENSRNSEQIVEVGEELINEYSKLGDDIWIIYEQVMIAALDYGRDDLALFCLQELRRQFPGSHRVKRLTGMRFEAMERYDDAIQLYDRILQEDPTNTAARKRKIAIRKAQGKNVEAIRELNEYLEQFVGDQEAWHELAELYINEHDYAKAAFCLEELMMTNPHNHLYCQQYAEVKYTQGNLELSRKYFAQALKLNNRNMRALFGLYMSASHIAKTKKDNMKYASWAASQINRAYQFKYSLKAVEDMLQMFLYNLTLQRATGISFAIHGNFSGTKQQEIVVSRGKILELLRPDPNTGKVHTLLTVEVFGVIRSLMAFRLTGGTKDYIVVGSDSGRIVILEYQPSKNMFEKIHQETFGKSGCRRIVPGQFLAVDPKGRAVMISAIEKQKLVYILNRDAAARLTISSPLEAHKANTLVYHVVGVDVGFENPMFACLEMDYEEADNDPTGEAAANTQQTLTFYELDLGLNHVVRKYSEPLEEHGNFLITVPGGSDGPSGVLICSENYITYKNFGDQPDIRCPIPRRRNDLDDPERGMIFVCSATHKTKSMFFFLAQTEQGDIFKITLETDEDMVTEIRLKYFDTVPVAAAMCVLKTGFLFVASEFGNHYLYQIAHLGDDDEEPEFSSAMPLEEGDTFFFQPRPLKNLVLVDELDSLSPILFCQIADLANEDTPQLYVACGRGPRSSLRVLRHGLEVSEMAVSELPGNPNAVWTVRRHIEDEFDAYIIVSFVNATLVLSIGETVEEVTDSGFLGTTPTLSCSLLGDDALVQVYPDGIRHIRADKRVNEWKTPGKKTIVKCAVNQRQVVIALTGGELVYFEMDPSGQLNEYTERKEMSADVVCMSLANVPPGEQRSRFLAVGLVDNTVRIISLDPSDCLQPLSMQALPAQPESLCIVEMGGTEKERGSIGFLYLNIGLQNGVLLRTVLDPVTGDLSDTRTRYLGSRPVKLFRVRMQGQEAVLAMSSRSWLSYSYQSRFHLTPLSYETLEFASGFASEQCPEGIVAISTNTLRILALEKLGAVFNQVAFPLQYTPRKFVIHPESNNLIIIETDHNAYTEATKAQRKQQMAEEMVEAAGEDERELAAEMAAAFLNENLPESIFGAPKAGNGQWASVIRVMNPIQGNTLDLVQLEQNEAAFSVAVCRFSNTGEDWYVLVGVAKDLILNPRSVAGGFVYTYKLVNNGKLEFLHKTPVEEVPAAIAPFQGRVLIGVGKLLRVYDLGKKKLLRKCENKHIANYISGIQTIGHRVIVSDVQESFIWVRYKRNENQLIIFADDTYPRWVTTASLLDYDTVAGADKFGNICVVRLPPNTNDEVDEDPTGNKALWDRGLLNGASQKAEVIMNYHVGETVLSLQKTTLIPGGSESLVYTTLSGGIGILVPFTSHEDHDFFQHVEMHLRSEHPPLCGRDHLSFRSYYFPVKNVIDGDLCEQFNSMEPNKQKNVSEELDRTPPEVSKKLEDIRTRYAFPSVRNGQLLVSTGLPALDQLLGGGLAVGTVLLIEEDKYNIYSPLLFKYFLAEGIVNGHTLLVASADPANILQELPAPLLDDESNIKMKIAWRYQLLPKMEIGSRFGHYYDASKRMPQELIEASNWLTPGYTKLLQFIQNIIYEKQRNILRIGIQNLGSPLNSHSLTKFLYVLRGLLRTSLSACIITMPTHLIQKAIIARVTTLSDVVVGLESFERETNPLYKDYHGLIHIRQIPRLNNLICDESDVKDLAFKLKRKLFTIERLHLPPDLSDTVSRSKKHLDFVVKPKTKRAKRFLEKREPKLNENIKNAMLIKGGNANATVTKVLKDVYALKKPYGVLYKKKNITRPFEDQTSLEFFSKKSDCSLFMFGSHNKKRPNNLVIGRMYDYHVLDMIELGIENFVSLKDIKNSKCPEGTKPMLIFAGDDFDVTEDYRRLKSLLIDFFRGPTVSNIRLAGLEYVLHFTALNGKIYFRSYKLLLKKSGCRTPRIELEEMGPSLDLVLRRTHLASDDLYKLSMKMPKALKPKKKKNISHDTFGTTYGRIHMQKQDLSKLQTRKMKGLKKRPAERITEDHEKKSKRMEFWLLLPLLGAVCASGPRTLVLLDNLNVRETHSLFFRSLKDRGFELTFKTADDPSLSLIKYGEFLYDNLIIFSPSVEDFGGNINVETISAFIDGGGSVLVAASSDIGDPLRELGSECGIEFDEEKTAVIDHHNYDISDLGQHTLIVADTENLLKAPTIVGKSSLNPILFRGVGMVADPDNPLVLDILTGSSTSYSFFPDKPITQYPHAVGKNTLLIAGLQARNNARVIFSGSLDFFSDSFFNSAVQKAAGQRYSQTGNYELAVALSRWVFKEEGVLRVGPVSHHRVGETAPPNAYTVTDLVEYSIVIQQLSNGKWVPFDGDDIQLEFVRIDPFVRTFLKKKGGKYSVQFKLPDVYGVFQFKVDYNRLGYTHLYSSTQVSVRPLQHTQYERFIPSAYPYYASAFSMMLGLFIFSIVFLHMKEKKSDMPRIMIKGGVWRNTEDEILKAAVMKYGKNQWSRIASLLHRKSAKQCKARWYEWLDPSIKKTEWSREEEEKLLHLAKLMPTQWRTIAPIIGRTAAQCLEHYEFLLDKAAQRDNEEDDPRKLKPGEIDPNPETKPARPDPIDMDEDELEMLSEARARLANTQGKKAKRKAREKQLEEARRLAALQKRRELRAAGIEIQKKRKRKRGVDYNAEIPFEKKPALGFYDTSEENYQALDADFRKLRQQDLDGELRSEKEGRDRKKDKQHLKRKKESDLPSAILQTSEFTKKRSKLVLPAPQISDAELQEVVKVGQASEIARQTAEENSASSTLLSEYNVTNNSVALRTPRTPASQDRILQEAQNLMALTNVDTPLKGGLNTPLHESDFSGVTPQRQVVQTPNTVLSTPFRTEGLTPRINSTPTPLRDKLNINPEDVKQMERESREHLRLGLLGLPAPKNDFEIVLPENAEKEEREIDDTYIEDAADVDARKQAIRDAERVKEMKRMHKAVQKDLPRPSEVNETILRPLEPPLTDLQKSEELIKKEMITMLHYDLLHHPYEPEHNPYEKFSKEELKKAQDVLVQEMEVVKQGMSHGELSSEAYNQVWEECYSQVLYLPGQSRYTRANLASKKDRIESLEKRLEINRGHMTTEAKRAAKMEKKMKILLGGYQSRAMGLMKQLNDLWDQIEQAHLELRTFEELKKHEDSAIPRRLECLKEDVQRQQEREKELQHRYADLLLEMAGGSGDSAVKQVQIDGLVVLKIIKHYQEEGQEVVQGVLLGLVVEDRLEITNCFPFPQHEDADFDEVQYQMEMMRSLRHVNIDHLHVGWYQSTYYGSFVTRALLDSQFSYQHAIEESVVLIYDPIKTAQGSLSLKAYRLTPKLMEVCKEKDFSPEALKKANITFEYMFEEVPIVIKNSHLINVLMWELEKKSAADKHELLSLASSNHLGKNLQLLMDRVDEMSQDIVKYNTYMRNTSKQQQQKHQYQQRRQQENMQRQSRGEPPLPEEDLSKLFKPPQPPARMDSLLIAGQINTYCQNIKEFTAQNLGKLFMAQALQEYMDRFVWSGLEINETLVIQQRGVRIYDGEEKIKFDAGTLLLSTHRLIWRDQMAILLSQIVFIEEQAAGIGKSAKIVVHLHPAPPNKEPGPFQSSKNSYIKLSFKEHGQIEFYRRLSEEMTQRRWENMPVSPQPGRIRAVGIVGIERKLEEKRKETDKNISEAFEDLSKLMIKAKEMVELSKSIANKIKDKQGDITEDETIRFKSYLLSMGIANPVTRETYGSGTQYHMQLAKQLAGILQVPLEERGGIMSLTEVYCLVNRARGMELLSPEDLVNACKMLEALKLPLRLRVFDSGVMVIELQSHKEEEMVASALETVSEKGSLTSEEFAKLVGMSVLLAKERLLLAEKMGHLCRDDSVEGLRFYPNLFMTQMKETPLSNCERRFLLRAIEEKKRLDGRQTYDYRNIRISFGTDYGCCIVELGKTRVLGQVSCELVSPKLNRATEGILFFNLELSQMAAPAFEPGRQSDLLVKLNRLMERCLRNSKCIDTESLCVVAGEKVWQIRVDLHLLNHDGNIIDAASIAAIVALCHFRRPDVSVQGDEVTLYTPEERDPVPLSIHHMPICVSFAFFQQGTYLLVDPNEREERVMDGLLVIAMNKHREICTIQSSGGIMLLKDQVLRCSKIAGVKVAEITELILKALENDQKVRKEGGKFGFAENQRITAFKMEKAPIDTSDVEEKAEEIIAEATPVLWTPGTAQIGEGVENSWGDLEDSEKE--DDEGGEVSSQDAPIILSDSEEEEMIILEPDKN
>Chordata_Latimeria_chalumnae.BUSCO_singles_oneline
MNLELLESFGQNYPEEADGTLDCSMALTCTFNRWGTLLAVGCNDGRIVIWDFLTRGIAKIISAHIHPVCSLCM-RLCTDLCSGP--------DVAVLDC----YWPG----IEYSKLIAKLTLV---------------------SGDCELYTTRCIVKFFFFFFF-----KILVLKTDTQDLVASFRVTTGTSNTAIKSIEFARKGSCFLINTADRIIRVYDGREILTCGEPMQKLQDLVNRTPWKKCCFSGDGEYIVAGSARQHALYIWEKSIGNLVKILHGTRELLLDVAWHPVRPIIASISSGVVSIWAQNQVENWSAFAPDFKELDENVEYEERESEFDIEDEDKSEPEQDAAEDEEVDVTSVDPIAAFCSSTVKTEWLIRQAPVMPVYFTETKSLAPPPKKKKIPILRLLVFYPTPWIRVPLLLRSRVLIQKVHPLDGKSKKMAGKPVLFSTAFFIRVALVFYGVYQDRTMLVKYTDVDYHVFTDAARFITKGSSPYRRATYRYTPLLGWILTFNIYLTDLFGKFLFVTCDILAGLLVHKLLTYKGIDRSSVCWYCAVWLLNPLTMGVSSRGNAEAIMAVLVLATLYYLEKRSIVKAAVLYGLAVHVKIYPVTYSLPIVLSLQAAEPTGKWMLFVRLLNRDVLVFGAVAGLTFFGLSCAFYHSYGWEFLEHTYLYHLIRRDIRHNFSPYFYMLYLTAESDWSLALGLACFLPQFLLLIITSFAYYEDLAFCCFLHTAIFVSFNKVCTSQYFLWYLCLLPLVIPALSMTWKKGFTLLVMWFTGQGLWLAPAYYLEFEGKNTFLLIWLAGLLFLLINCFILVQMVSHYKKTEPWQMAGKQVEEGTKQDEYGAKDYRLMLLKGDHSSRPLWVAPDGHVFLEAYSPVYKYAQDFLIAIAEPVCRPSHVHEYKLTAYSLYAAVSVGLQTSDIVEYLQKLSKTSVPDGIIQFIRLCTVSYGKVKLVLKHNRYFVESAHPDVIQQLLQDPVVKECRLRTAEGEEETFSSKSAISSQTKPDVPADIFDFYEQMDEEEEEETQTVSFEVKQEMIEELQKRCIQLDYPLLAEYDFRNDTVNPDINIDLKPTAVLRPYQEKSLRKMFGNGRARSGVIVLPCGAGKSLVGVTAACTVRKRCLVLGNSAVSVEQWKAQFKMWSTIDDSQICRFTSDAKDKPIGCSIAISTYSMLGHTTKRSWEAERVMEWMKSQEWGLMILDEVHTIPAKMFRRVLTIVQAHCKLGLTATLVREDDKIVDLNFLIGPKLYEANWMELQNNGYIAKVQCAEVWCPMTPEFYREYVAIKTKKRILMYTMNPNKFRACQFLIKFHERRNDKIIVFADNVFALKEYAIKLNKPYIYGPTSQGERMQILQNFKHNPKINTIFISKVNVLISQAPLARQLIGYIKHGVNQLQKAARLGRFSNALHGMVAEEYNAYFYSLVSQDTQEMAYSTKRQRFLVDQGYSFKVITKLAGMEDEDLAFCTKDEQQQLLQKVLAASDLDAEEEMVPGEFGSKSQLTRRFGTMSSMSGADDTAYMEYQMPKHVHPLFKRFRMGKLKVGLLRSLSREDFRVLTAVEMGMKNHEIVPASLIASIASLKHGGCNKILRELVKHKLLAYERTKTQGYRLTCAGYDYLALKALSSRDVLNSVGNQMGVGKESDIYIVANEEQQFALKLHRLGRTSFRNLKNKRDYHKHRNKVSWLYLARLAAMKEFAYMKVLICSFFPLPSRCCRFSHAEDDKLFLKYRECQVRHIDDPAAVYNELMELIVKLANHGLIHGDFNEFNLMLDDEDHATMIDFPQMVSTSHPNAEWYFDRDVKCVRDFFKKRFSYESEYPTFTDIRKESSLDVEITASGYTKEMQEDDMAPYVKEMQEFFKTNSKTREFPAHSAKVHSVAWSCDGKRLASGSFDKTASVFVLEKDRLVKENNYRGHGDSVDQLCWHPSNPDLFVTASGDKTIRIWDVRTTKCIATVNTKGENINICWSPDGQTIAVGNKDDVVTFIDAKTHRSKAEEQFKFEVNEISWNNDNNMFFLTNGNGCINILSYPELKPVQSINAHPSNCICIKFDPTGKYFATGSADALVSLWDVDELVCVRCFSRLDWPVRTLSFSHDGKMLASASEDHFIDIAEVETGEKLWEVQCESPTFTVAWHPKRPLLAFACDDKDKYDREAGTVKLFGLPMLFLVGLGLGNAKDVTVRGLEVIKQSSRVYLEAYTSILTVGKEALEEFYGKELILADREMVEQSADEILKDADVSDVAFLVVGDPFGATTHSDLVLRAVKAGIPYSIIHNASIMNAVGCCGLQLYSFGEAVSIVFWTDTWKPESFYDKIKMNRRNGMHTLCLLDIKVKEQSVENLMKGKKIYETPRFMSVNQAAVQLLEVVQNRRRQLAITEGTVCVGLARVGATDQKIAAGTLQQMATVELGGPLHTLIITGHMHPLEIDMLKLFAVDNCMAAEKQGGIEEAGSG---KNFGDSLGLEILQIIKDSQQQHGLRHGDYQRYRGYCSRRLRRLRKTLNFKMGNRHKFTGKKVTAEMLSDNRYLLLILMDAERAWSYAMQLKQEANTEPRKRFHLVSRLRKAVKYSEELERLCESDRVDAKTKVEAQAYRTYLTGMLYFELQDWKQAMEAFNKCKTIYEKLASAFTEEQAVIYNQRVQEITPNIRYCAYNIGDQSAINELMQMRLSTGGGGLLAEKLEGLITQTRAKQAATMSEVEWRGRTIPVKIDKVRIFLLGLADTEVAITQAENEETKERLFESLLSECRDAIQAVREELKSDLKQRETESGKVSNLQYLHSYLTYIKLSTAIKRNESMAKTLQKVLKESPQDDNKHVPRPQDLIRLYDIILQNLAELSQLPGLEEDKNFLNEIGVKTLVYKAYRCFYIAQSYVLVKKWSEALVLYERVLKYASEVQKQAGAIVSKLKDLPDVQELIVQVNAEKYSLQAAAILDTNDTSEVESQFQIKDNKPLLEHLDVFHLDPLLVSKQASLVQFPPEFQPVPCKPLFFDLALSHVAFPSLEDKVEQKAKSGLTGYIKGFF-GFH-MEAMQDDSELTFSKHTGKRTNSSLTLSSKTAVKAARIHLNPCWLFTRIDLIFLPAGHKDSVTCASFNHNSTMVATGDMSGLIKVWQVETKEEIWSFEVGDLEWMEWHPCAHVLMAGTTEGSSWMWKVPSGECKTFHGPSCQTACGKILPDGKRAVVGYEDGTVRLWDLKQGNVLHVIKGHQGPLTCMACNKDGSLIMTGSVDSNAKLINSVTGKVVGVFRVEPSSVESVGFCNMLPLAAVGYLDGTMDIYDVPTQSLRHKCQHEAGIVQLLWEDSPVVYTCSLDGVVRLWDARSGKLISDYHGHTAEILDFTISRDIVLTASGDHKSKVFCRQRVEGKLRASVEKGDYYEAHQMYRTLFFRYMSQGKHAEARELLYSGALLFFSHRQQNSAADLSMLVLESLEKSEAKVTDELLENLAKLFGQMHPNSPERVAFVSRALKWSSGGSLGHPKLHQLLAITLWKEQNYSESRYHFLHSLDGEGCANMLVEYSTSRGYRSEVDMFVAQAVLQYLSXKNKTSASVVFTTYTQKHPSIETGPPFVQPLLNFIWFLLLAVDGGTLTVFTVLCEQYQPSLKRDPMYNEYLDRIGQLFFGVPPKQASGGLLGNLLNSLMGAGDEDDTPIELDFVEYGELIKEGDTAVVFLGHDSMFPIKVKHGAQTQTKYGAIRHSDLIDRKYGSKITCSKGWVYILHPTPELWTVNLPHRTQILYSTDISMITMMLELKPGSIVCESGTGSGSLSHAIIRTIAPNGHLYTVEFHKQRAEKAVEEFQDHKVDHLVTVKNQDVCKNGFGVFNIANAVFLDIPSPWEAVGHAKSALKEEGGRICSFSPCIEQVQRTCLALEEHGFTEISTLEVLLRMYDVRACSLQTPDLGNDIEDGTVQFKGGVPLREIAGHTGYLTFATKNLXXXXXXXXXXXXXXXXXXXXXXXXXXXXXXXXXXXXXXXXXXXXXXXXXXXXXXXXXXXXXXXXXXXXXXXXXXXXXXXXXXXXXXXXXXXXXXXXXXXXXXXXXXXXXXXXXXXXXXXXXXXXXXXXXXXXXXXXXXXXXXXXXXXXXXXXXXXXXXXXXXXXXXXXXXXXXXXXXXXXXXXXXXXXXXXXXXXXXXXXXXXXXXXXXXXXXXXXXXXXXXXXXXXXXXXXXXXXXXXXXXXXXXXXXXXXXXXXXXXXXXXXXXXXXXXQSEVRSYSSRKGFLGGFLDNLKQELAKNKEMKESIKKFREEAKKLEESDALQQARRKYKTIESETFKTSEVFKKKLEEITDTVKESLEEASKTDLGRKIREGVEEAAKTAKQSADTVTKSGEKIGKTTAFRALSQVCVSVKRTFTKYFLGLV-----ELAVKIEENFSDSSPYPVPLPFREATGMVLHKDSKWYQQWKEFKDNNVVFNRFFEMKMKYDESDNTFIRASRLITDKVSDLVGGIFSKTEMSEVLTEILKVDPTFDKDQFLKQCERDIIPNILEAMVQGELEILKDWCYEATYSQLAHPIQQAKAMGLQFHSKILDIDNIDLAMGKMMEQGPVLIITFQAQLVMVIKNQKKEVVEGDPEKVLRMLYVWALCRDQDELNPNAAWRLLDISASSTEQILSISNEVPEHPCVSPVSNHVFERRLIEKYIAENGTDPINGQPLSEELLIDIKVAHPIRPKPPSSTSIPAILKSLQDEWDAVMLHSFTLRQQLQTTRQELSHALYQHDAACRVIARLTKEVTAAREALATLKPQAGLVVPQALPAAGEPVEMGLVGMTPEIIQKLQDKATVLTTERKKRGKTPEELVKTEDLGKYRQIASHVGLHSASIPGILALDLPSDTSKVLTGGADKNVVVFDKKSEQILATLKGHNKKVTSVVFHPSQDLVFSASPDTTIRIWSVPSTSCVQVIRAHEGAVTGLSLHATGDYLLSSSEDQFWAFSDVHTGRILTKVTDEVGCALTCAQFHPDGLIFGTGTIDSQIKIWDLKERTNVANFPGHSGPITSIAFSENGYYLATAADDSSVKLWDLRKLKNFKTIQLDDNFEVKSLMFDQSGTYLALAGTDMRVFICKQWTEILHFTEHSGLTTGVAFGQHAHFLASSGMDRSLKFYSFGCGILTVLLILSFLVLRLWIRKRKSKDGARPLVVAFFHPYCNAGGGGERVLWCALRALQNRYKEITYVVYTGDKVTGEQILNGALRRFNIKLPGPVKFIFLQKRRLVEASLYPHFTLLGQSFGSLLLGWEALLKCVPDVYIDSMGYAFTLPLFKYLGCHVGCYVHYPTISTDMLSVVRDRNTRFNNATFISQNPILSNAKLVYYHIFAFMYGLVGSCSATIMVNSTWTQNHILALWKSADHTSIVYPPCDIKTFLDIKLDSKEHSIVSVGQFRPEKDHALQIRAFHKLLERKSKARLKLILIGGCRNTKDEQRVVELKDLCERMGVEGNVEFKVNIAFEDLKKHLSAATIGLHTMWNEHFGIGVVECMAAGTITLAHNSGGPKLDIIIGITGFLADTEDSFADAMDKILSLPDEERLQIRQNARQSVNRFSDQEFEVTFLAAVEPLIKMRFRCKVVDVSCLNHFTRMVNTISKLTKACTLRLAPDKLYFILSDKVANGGVGMWCELFQ----------------------------------------------------------PSLSSSSRIVTHDIPVGVIPRRLWIDFKEPSVPDFDVSIYLPALKTMKSIVERMKNLSNLVVIEANLNGEMNLKIETDLVSVTTHFKDLGNPPWVSEEGSQASRDPESMVEARVDIRKLLQFLAGQQVNPSKAICNIVSGRIVHFILLHEDVSLQYFIPALAVVCREASHAGSWYTASGSQLNAQLEGWLSQVQSTRRPARAIIAPHAGYTYCGSCAGHAYKQVDPSITRRVFILGPSHHVPLSRCALSTADIYRTPLYDLRIDQKIYGELWKTGLFERMSLQTDEDEHSIEMHLPYTAKAMESHKDEFTIVPVLVGALSNIKEQEFGKIFTKYLADPSNLFVISSDFCHWGQRFRYTYYDESQGEIYRSIENLDKMGMGIIEQLDPLSFSNYLKKYNNTICGRHPIGVLLNAAAQLKESGVNMSFTFLNYAQSSQCRSWQDSSVSYAAGALMVHVTRVTCTAPVNIAVIKYWGKRDDDLILPINSSLSVTLHQNQLKTTTTVVASREFKEDRIWLNGKEDNINQPRLQSCLREIQRLARKRPLNLSYKIHICSINNFPTAAGLASSAAGYACLVYALAKLYSVEGEMSEIARQGSGSACRSMHGGFVQWNMGERADGKDSIAQQVEPETHWPELRVLILVVSAEKKQVGSTAGMQTSVENSLLLKYRAESVVPERMKEMIKSIKEQDFEKFAELTMKDSNQFHAVCLDTFPPIFYLNDLSKGIINLVHQYNTHYGQTRVAYTFDAGPNAVIYTLEQYVNEFIEVVKQCFPPESNEQFLKGLPAEAVTLSEELKSAIGMATPGGIRYIISTKAGPGPQVVMSDQQLDCALDLMRRLPPQQIEKNLSDLIDLVPSLCEDLLSSVDQPLKIARDKVVGKDYLLCDYNRDGDSYRSPWSNKYDPPLDDGAMPSARLRKLEVEANDAFDQYRDLYFEGGVSSVYLWDLDHGFAGVILIKKAGDGSKKIKGCWDSIHVVEVQEKSSGRTAHYKLTSTVMLWLQTNKSGSGTMNLGGSLTRQMEKDETVSDSSPHIAIIGRLVEDMENKIRSTLNEIYFGKTKDIVNGLRSIDAIPDNQKYKQLQRELSQVLTQRQPVMPLLINFCSSLLGFAATVTLIPAFKEHFITARLFGFDMNKTTKQQIPESQGVISGAVFLIILFCFIPVPFMSCFMGEQCKSFPHDEFVQLIGALLAICCMIFLGFADDVLNLRWRHKLLLPTMASLPLLMVYFTNFGNTTIVVPKPFRLLLGLHLDLGILYYVYMGLLAVFCTNAINILAGINGLEAGQSLIICASIIIFNIVELNGDYKDDHMFSLYFMIPFFFTTLGLLYHNWYPSRVFVGDTFCYFAGMTFAVVGILGHFSKTMLLFFIPQVLNFLYSLPQLFHVIPCPRHRLPRLNPDTGKLGMSYSKFKTKDLSRLGDILLKVTETLRVVDVRRGDDGGYTECNNLTLINFILKLIGSTHERTLTIILLLVQILGSAAAFLVRYQLVRLYMPQNDYIELHRKRYGYRLDYHEKKRKKEGREAHERSQKAKKLIGLKAKLYHKQRHAEKIQMKKTIKMHEQRNTKQKNDEKTPEGAVPAYLLDREGQSRAKVLSNMIKQKRKEKAGKWEVPLPKVRAQGETEVLKVLRTGKRRKKAWKRMVTKVCFVGDGFTRKPPKYERFIRPMGLRFKKAHVTHPELKATFCLPILGVKKNPSSPLYTTLGVITKGTVIEVNVSELGLVTQGGKVIWGKYAQVTNNPENDGCINAVLLVSDGGTMENRRLKVTGDLFDIMSGQTDVDHPLCEECTDTLLDQLDTQLNITESECQNYKHCLEILEKMNKEDKEKLQAELKELAAEEQHLIRELEGIETKRKKVAEDLAKVRAEAERLDQEETRFGRDLFEIQHKTL-LKEKAPCIRGQGGWNQFFFKHAFLNQNVCLFLLIRHSGQFGTINNFRLGRLPSVPVEWNEINAAWGQTVLLLHALANKMGLKFQRYRLVPYGNHSYLESLTDSKELPLYCSGGLRFFWDNKFDHAMVAFLDCVQQFKEEVEKGDTGFCLPYRMEKGKIEDTGGSYSIKTQFNSEEQWTKALKFMLTNLKWGLAWVSSQFYXXXXXXXXXXXXXXXXXXXXXXXXXXXXXXXXXXXXXXXXXXXXXXXXXXXXXXXXXXXXXXXXXXXXXXXXXXXXXXXXXXXXXXXXXXXXXXXXXXXXXXXXXXXXXXXXXXXXXXXXXXXXXXXXXXXXXXXXXXXXXXXXXXXXXXXXXXXXXXXXXXXXXXXXXXXXXXXXXXXXXXXXXXXXXXXXXXXXXXXXXXXXXXXXXXXXXXXXXXXXXXXXXXXXXXXXXXXXXXXXXXXXXXXXXXXXXXXXXXXXXXXXXXXXXXXXXXXXXXXXXXXXXXXXXXXXXXXXXXXXXXXXXXXXXXXXXXXXXXXXXXXXXXXXXXXXXXXXXXXXXXXXXXXXXXXXXXXXXXXXXXXXXXXXXXXXXXXXXXXXXXXXAFILQSLSHNVHENLAVEEWIHDRVNLSEKQVLFLWRNGPAVVVGRHQNPWQECNLRAMRQAGIRLARRKSGGGTVYQDLGNINLTFFTSRTKYDRQANLDLITAALKGIRGLDVVATERCDLLLNAFKISGTASKIGRSSAYHHCTLLCDTDRSLLSSVLKSPYRIKSNATRSVPSAVKNLEDATLDCELLMEAVAAEYARRCGIKPHRLIDPELPIREKTEELRAWEWLYGKTPKFSLSQSFEIHLNMEIKSGRIENCDAMSFEWPWQYNFPPFFTLQPNVDTWQKQLTAWCSLILSYCRHHKLYALTVMEAQESPLFNNKKMQRKLSMETILVVLEELRKKGNLEWLDKNKTSCLIMWRRPEEWGKVIYQWVSKNGMTNSVFTLYELTNGDDTENEEYKGLDTETLSRALQNLREKHLSEVQQLQANKGVTFA-------------------------------------------QRLTAYLHSKKTPPYVINLDPAVHEIPFPANIDIRDTVNYKEVMKQYGLGPNGRIVTSLNLFATRFDQVMKFIEKRQTDCKYVLIDTPGQIEVFTWSASGTIITEALASSFPSVVVYVMDTSRSTNPVTFMSNMLYACSILYKTKLPFIVVMNKTDIVDHSFAVEWMQDFETFQDALNQETTYVSNLTRSMSLVLDEFYSALRVVGVSAIEGTVMEELFQQVAQAAKEYET------------------------------------------------------------------------------------------------------------TSDSLIIRVQSPEGVKRISATKREMAATFLKKVAKEFGFRNNGFSVYLNRNKTGEITATPNKSLNVLKIKHGDMLFLFPSC--PGPSSEDTAAP----QTTYQAQGASQQVEDDEIDQYLCKQEGKIYRNKDPQLSRDSSLINCSCCVPFKPFDEDYLNHLEPPVKHMSFHAYIRKLTGGANKGKFVALENISCKIKSGCEGHPPWPDGICTKCQPSALTLNRQKYRHIDNIMFENHTIADRFLNFWRKTGNQRIGFLYGRYTEHKDIPLGIRAEVAAIYEPPQIGTQHSLELLDDPKAAIVDEIAAKLGLKKVGWIFTDLLSEDTRKGTVRYIRNKDAHYLSAEECITAGWFQNKYPNVCRLSPEGHFGSKFTTVVATGGPDNQVHFEGYQVSNQCMALVRDECLLPCRDASELGYVKESSSEQYVPDVFYKDKDKFGNEVTYLARPLPVEYLIIDITTTFPKDPVYTFA-ISPSPFPIENRDVLGETQDFHSLANYLSQSPSSVFLDIISDFHLLLFLVTNEVMPLKDSISLLLDAVRSRNEELAQTWKKSEQWATIEQLCSTVNVPPSGLQEYGALGGSTRVTSTSMWSCQHCTFMNQPGMDHCEMCSLPRAQVLVALALIALLLVSVISHVTAKMPNLHHHEEEKFFLSTAGKKELFPSIHDLPTKELSVIVPSYNEETRLPIMMEEALEYLEKRDPLFTYEVIVVDDGSKDKTTGVALKYSKQYGSDKVRVLTLVKNRGKGGAVRMGVLSSRGRKILMADADGATMFADIEKVEVGLEDLKWPNEMAISCGSRAHLEKESIAQRSVFRTFLMYGFHFLVWFLCVKGIRDTQCGFKLLTREAALQTFSSLHVERWAFDVELLYIAQCLKIPLAEVAVKWTEIEGSKMVPFWSWLQMGRDLLFIRLRYLTGAWKLESVQMSEDDFMDDEEDYDLEYSEDSNSEPNVDLENQYYNSKALKEDDPKAALSSFQKVLELEGEKGEWGFKALKQMIKINFKLGNYPEMMNRYKQLLTYIRSAVTRNYSEKSINSILDYISTSKQMDLLQEFYETTLEALKDAKNDRLWFKTNTKLGKLYLEREEYGKLQKILRQLHQSCQTDDGEDDLKKGTQLLEIYALEIQMYTAQKNNKKLKALYEQSLHIKSAIPHPLIMGVIRECGGKMHLREGEFEKAHTDFFEAFKNYDESGSPRRTTCLKYLVLANMLMKSGINPFDSQEAKPYKNDPEILAMTNLVSAYQNNDITEFEMILKTNHSNIMDDPFIREHIEELLRNIRTQVLIKLIKPYTRIHIPFISKELNIDVADVESLLVQCILDNTIHGRIDQVNQLLELDHQRGGARYTALDKWTNQLNSLNQAIVSKLMVEYPGLVKDVGKMLDTLGRDEGVSKTYPTKRLELWFRPKDPYCHPFCANRFSSTSMLLRVKRKTKYEMEILGLIGTTYKFQGMSDFQYLATRCGEFFNQDIPLFIPPAIFSRLDNPVDYYYRPLSRARRPHNAIFVSFEDEAPSQPLDAALQNWKKAEEHLKKLFERRPVWSRNALKANIEIHPEKLKMLLPSIAYYMLTGPWRSMWVRFGYDPRKDPKAKIYQVLDFRIRCGMKKAKRSTLDDSIYIFRGGTLPPYRQMFYQFCDLDVESLKNIVHSAEECSERDGWCLPKTSDKLRDIMSNMIKQIIRAKRPSLQFKTNYAVSSKIEPFYKGGKVQVSKNGNWMFCTCGTKVNVLDLITGKVTHSIEQDDETSFTVSDETLVTSSRALLLKQWEWRQKCVRTWKAHTAPVASMTFDSTSTLLATGGCDGTIKVWDVIKQYCTHNLKGSSGVVHIVEFHPQLFSTSMDCKIRIWNLQSSKCISVLDSHYSTVTSLAFTPDGATLVSSGRDMICTVWDLKTSKPKRTVPVFETVEAVVVVPEEDSKDLHFITAGSKGMLRVWEAASAHCVHIQSDTKGHSLTSCMLVSATDKIATVSAEHNFLLYELPTLSLKQQFVGYSDEVLDVKFFGPADSHIVVATNSPQLKVFELMSSNCQILYGHTETVLALDVFRKGFMFASCSKDKTVRVWRMNKAGEINCVALGHGHAHGVGTISCSRLVQSYKATGSQFCLVPIYYYCAVRVSSTVKLFLYYNFPIVPKDINSVAISPNDKLVASGSQDRTAKLWSA-DGSLLGVFRGHRRGIWCVQFSPMDQILATSSADGTIKLWGLQDFSCLKTFEGHDASVLKIIFVSRGTQLLSSGSDGLLKLWTIKTNECVKTLDAHEDKVWGLHSNKQDDMVITGSGDSSLILWKDVTEIEFAEELAKQEEHILKRQELSNLLHEKKYLKALGLAVLLDQPHTALTVIKAILGEPDPDKLEKTMLKLRQDQRESLLRFSTTWNTNSRNCHEAQAMIQILLRHETPETLLQYSGIKAALEGLIPYTERHFQRIGRLLQASMFVDFMWQNMRLSPSASSCVELLGKSYPRDDYTNVTGKILSKVGKYLHNQSYHPLWLIKERIKDHFYKEYTRYGTPLFSVYDNLCPVVTTEQNFDSLLIPPDHPSRKKGDNYYINCMHMLRAHTSAHQRDLVLSGLDAFLVVGDVYRRDEVDSSHYPVFHQMEGVRLFTNHELFARGKDLQLFERGRRTPCKQESHSLEAVKLVEFDLKQTLSKLMTHLFGRLEIRWVDCYFPFTHPSFEMEIKFQGDWLEVLGCGVMEQQLVSSAGAHEKIGWAFGLGLERLAMILYEIPDIRLFWSEDERFLKQFHMDQKVTFQPLSKYPPLVNDISFWLPEGYIENDFYDLVRSVGGDLVEKVSLVDQFTHPKTKKVSHCYRITYRHMERTLTQDEVCVVHKAIEESAVQELGVEGRXXXXXXXXXXXXXXXXXXXXXXXXXXXXXXXXXXXXXXXXXXXXXXXXXXXXXXXXXXXXXXXXXXXXXXXXXXXXXXXXXXXXXXXXXXXXXXXXXXXXXXXXXXXXXXXXXXXXXXXXXXXXXXXXXXXXXXXXXXXXXXXXXXXXXXXXXXXXXXXXXXXXXXXXXXXXXXXXXXXXXXXXXXXXXXXXXXXXXXXXXXXXXXXXXXXXXXXXXXXXXXXXXXXXXXXXXXXXXXXXXXXXXXXXXXXXXXXXXXXXXXXXXXXXXXXXXXXXXXXXXXXXXXXXXXXXXXXXXXXXXXXXXXXXXXXXXXXXXXXXXXXXSEPPACWKCGTRDGFFCCGALQPPDESRSYFHVLGCEKSFSVDVPKLQQNYKSLQRSLHPDHFSQKSQTERDLSEEQSALVNHAYRILLKPLSRGLYMLDLEGLALEEGGTEMEFGFLSEVMKINENLSEAQTQAEIREIGNFVGAKLEELIEDVGEAFEQGDLKKARDCLAQMKYFSNILDKVKERQVPSTRRPEHKAPAEVFFNEEEARKYTHNTRTIEIQTQMCQRAVELLNLPEDKFCFLLDVGCGSGLSGDYLSDQGHHWVGLDISSAMLGIALEREVEGDLVLGDMGHGIPFRAGAFDGCVSISALQWLCNADKSSQGPPKRLFRFFCSLYASLVSGSRAVFQLYPENSAQLELITSQAIRAGFTGGLVVDYPNSSKAKKFFLCLFVGVTGVLPPALGTGSLSDRVHFTTQRMRFKHMKGKSLKRARDWILDKKERRRRQGKSVRPDTKYTGRKRRHHFXXXXXXXXXXXXXXXXXXXXXXXXXXXXXXXXXXXXXXXXXXXXXXXXXXXXXXXXXXXXXXXXXXXXXXXXXXXXXXXXXXXXXXXXXXXXXXXXXXXXXXXXXXXXXXXXXXXXXXXXXXXXXXXXXXXXXXXXXXXXXXXXXXXXXXXXXXXXXXXXXXXXXXXXXXXXXXXXXXXXXXXXXXXXXXXXXXXXXXXXXXXXXXXXXXXXXXXXXXXXXXXXXXXXXXXXXXXXXXXXXXXXXQQGEVDELFDVKNSFFIGSYQQCIKEAQKVKPSPEKEVERDVFLYRAYVAQRKYGVVLDEIRPNSSPELQAVRMFAEYLSNESKRDAIVTDLDNKMAKSVSNSTFLLMAGSVYFHDNNTDAALRTLHQGDGLECMAMSIQILLRLDRLDLARKELKKMQEQDEDATLTQLATAWVNLAMGGEKLQDAYYIFQEMADKYSSTLLLLNGQAACYLAQGKWEDAEGVLQEALDKDSNHPETLINFIVVTQHLGAPEVRKRKKKSGKEAWNLSLFVFKGIKKENEFDRLAMQYAPATPEDLVFEAIVNTIAFHPTREVLAAGDLDGDVYVYSYSPVNQELWSSGHHLKSCREVAFSHDGQKLFTVSKDKSVHLLDVEEGKLIKRFSKAHSTAINSLLLIDENLFATGDDNGTLKVWDLRKEAAFMETRNHEEYISDITIDQNKLLLTTRRLQRLGVLLWK-RWFLSSEPRLGCSCPVCVMRRGKKVVCGSSEGMIYLFNWDGFGATSDRFAVKAESIDCIVPISNNVLCAASMDGVIRIINILPNRVIGSVGQHGEPIEQIAQSRDGRLLASCAHDQKVKFWDIASLHSTVVDDYRR-KKCSGGGEDFFADLMALGQKVRYFSTSVVRKLVRPPIQLFGVEGRYATALFSAASKQKKLEQVEKELGRVASLIKEPKMSSIVLNPHVKRSLKQKTVHDTLTKDKMSSITINFVNLLAENGRLRQAPDVIASFGKMMSAYRGEVLCSVTTAQPLEETNLTELKTALNGFLKKGEILKLETKVSRILF--------------------------FRNSNMATRRLTDAFLLMRNNAIQNRQMLAEQ-ADDRMALVSGIDPEAAIGVTKRLPPKWVDGVEEIQYDITRIKQKMKELASLHDKHLNRPTLDDSSEEEHAIEITTQEITQMFHRCHRAVQGLQSKSRSCTEQEERMLRNVVSSLAQSLQDLSTTFRHAQSDYLKRMKNREERSKHFFDTSV----PLMDDGEDTALYDRGFTDDQLVLVEQNTLLVEEREREIRQIVQSISDLNEIFRDLAGMIVEQGTILDRIDYNVEQSCMKTEEGLKQLQKAEQYQKKNRKMLVILILFVIVIVLIVALIGVKSXXXXXXXXXXXXXXXXXXXXXXXXXXXXXXXXXXXXXXXXXXXXXXXXXXXXXXXXXXXXXXXXXXXXXXXXXXXXXXXXXXXXXXXXXXXXXXXXXXXXXXXXXXXXXXXXXXXXXXXXXXXXXXXXXXXXXXXXXXXXXXXXXXXXXXXXXXXXXXXXXXXXXXXXXXXXXXXXXXXXXXXXXXXXXXXXXXXXXXXXXXXXXXXXXXXXXXXXXXXXXXXXXXXXXXXXXXXXXXXXXXXXXXXXXXXXXXXXXXXXXXXXXXXXXXXXXXXXXXXXXXXXXXXXXXXXXXXXXXXXXXXXXXXXXXXXXXXXXXXXXXXXXXXXXXXXXXXXXXXXXXXXXXXXXXXXXXXXXXXXXXXXXXXXXXXXXXXXXXXXXXXXXXXXXXXXXXXXXXXXXXXXXXXXXXXXXXXXXXMPLENLEEEGLPKNPDLRIAQLKFLLTLDGYRSDAKVKGELMEAIKENNMAPYYEALCKELSWQVETGLLSKMKKANEEELKRLDDVLEDAEKNLGESEIRDAMMAKAEYLCRIGDKEGALTAFRKTYDKTVALGHRLDIVFYLLRIGLFYMDNDLITRNTEKAKSLIEEGGDWDRRNRLKVYQGLYCVAIRDFKQAAELFLDTVSTFTSYELMDYKTFVTYTVYVSMIALKRPDLREKVIKGAEILEVLYSLPPVRQYLFSLYECRYAVFFQSLATVEQELKRDWLFAPHYRYYVREMRIHAYSQLLESYRSLTLGYMAEAFGVGVEFIDQELSRFIAAGRLHCKIDKVNEIVETNRPDSKNWQYQETIKKGDLLLNRVQKLSRVINMMISDRERPQEADGIDSVVVVDNVPQVGPDRLEKLKNVIHKIFSKFGKITNEFYPEVDGKTKGYIFLEYVSPAHAVDAVKNADGYKLDKQHTFRVNLFTDFDKYMNICDEWEAPEKQPFKDFGNLRYWLEDSDCRDQYSVIFGDRTAIFWNDVKEPSVIEERARWTETYVRWSPKGIYLATFHQRGIALWGGEKFKQIQRFSHQGVQLIDFSPCEWYLVTFSPLMDTKDDPQAIIIWDVLTGQKKRGFHCESSAHWPIFKWSHDGKFFARMTQDTLSIYETPSMGLLEKKSLKINGIKDFSWSPGDNIIAFWVPEDKDIPARVTLMQLPSRQEIRVRNLFNVVDCKLHWQKNGDYLCVKVDRTPKGTQGVVTNFEIFRMREKQVPVDVVEMKDSIIAFAWEPNGSKFAVLHGEAPRISASFYHVKNGKIELIKMFDKQQANSIFWSPQGQFVVLAGLRSMNGALTFVDTSDCTIMNIAEHYMASDVEWDPTGRYVVTSVSWWSHKVDNAYWLWTFQGRLLQKNNKDRFCQLLWRPRPPTLLSVDQIKQIKKDLKKYSKIFEQKDRLSQSKASKDLVERRHKMMEEFCKYRENAQKIYIEQKSRLELRGGVDDDWEEETIEFFVTEEIIPLGAVQAQGITLRGSADIVAEFFLYGINSILYQRGIYPSETFTRIQKYGIPFFVTTDSTLKNYLSNVVEQLKEWLFECTVQKLVVVITSIEDNEVLERWQFDIECDKKAKDTTREKSEKVIQDEIRSVIRQITATVTFLPLLQTPCAFDLLIYTDKDLQIPEKWEESGPQFIANSEEVSLRSFTTTIHKVTSMVAYRKMXXXXXXXXXXXXXXXXXXXXXXXXXXXXXXXXXXXXXXXXXXXXXXXXXXXXXXXXXXXXXXXXXXXXXXXXXXXXXXXXXXXXXXXXXXXXXXXXXXXXXXXXXXXXXXXXXXXXXXXXXXXXXXXXXXXXXXXXXXXXXXXXXXXXXXXXXXXXXXXXXXXXXXXXXXXXXXXXXXXXXXXXXXXXXXMSIFTPTNQIRLTNVAVVRVKKGGKRFEIACYKNKVMSWRSGA-----RLSQRNFIIIYISERSVYQSALIIKAF---QLGLVCFNILAKGELQVSDKERQTQLEQMFRDIATIVVEKCVNPETKRPYTVNLIERAMKDIHYSVKANKSTKQQALEVIRQLKETIKIERAHMRLRFILPAKDGKRVKEKLKPLIKVTESENFDEELEIVCLIDPGYFRDIDELIRSETKGKGTLEVLSLKDVEEGDERLDEELSLLVIVVDVNPIQQQFTLSKCIDAVMVMGNSHLFMSRSNKLAIIASHIQESRFLYPGKNWKSGSKDGKYELLTAGNELITEEIRDLMAKNERGQQTETLLAGSLAKALCYIYRVNKDLEAGQEMKSRILVIKSADDSALQYMNFMNVIFAAQKQNILIDACILDSDSGLLQQACDITGGLYLKVPQMPSLLQYLLWVFLPDPDQRSQLILPPPVHVDYRAACFCHRNLIEIGYVCSVCLSIFCSFSPICTTCETAFKISLPMGRKKGSKRISVKGKTVQ-----HRHKGKTLETFTTEVQQALQDSIQDDGAEEGDV-PKMKFPCALAMWELGHCDPNRCTGRKLVRKGLVRNLRLNQRFNGLILSPMGTKYISPADRELVAQSGVAVIDCSWARLEETPFSKMRGSHPRLLPYLVAANPVNYGRPCKLSCVEAFAATFCIVGFSDLAVILLRKFKWGKVFLELNKTLLEKYAACQNEEEVLKVEKEYLTTPEKE---EETIDPFDVDSGKEFVNLNRPVLSKGLMGHDESEESDEDNESEREDDEG--------EEDDSVKEAGDELQAAAKNPEIKGAKKLFAF-----QVQTDAQQVAEDKFVFNLPDYETINHIVVFMLGTMPFPEGMGGSVYFSYPDSNGPVWQLLGFITNEKPSTIFKISGLKSGESSQHPFGMMNIPIAVAQIGISVELLEQLAQQTPVASAAVSTVDSFTQFTQKMLDNFYNFSTSFAVSQAQMTPNPSELFIPANVVLKWYENFQRRMAQNPNFWKTMVNFWANGPKPELYSFPGASTIPGCGPVRHTLNPMVTGTSVLGVKFDGGILLAADMLGSYGSLARFRNISRVMKVNDCTVLGASGDYADYQYLKQVIEQMVIDEELLGDGHNYSPKAIYSWLTRVMYNRRSKMNPLWNTVVIGGVYNGESFLGYVDKLGVAYEAPTIATGFGAYLAQPLMREVLEKKATLSKDEAYELLERCMKVLYYRDARSYNRYEIAIVTESGVQIEGPLTSETNWDIAHLVSGFEWLVLVLGDLHIPHRCNTLPAKFKKLLVPGKIQHILCTGNLCTKESYDYLKTLAGDVHIVRGDFDENLNYPEQKVVTVGQFKIGLIHGHQIIPWGDMASLALLQRQLDVDILISGHTQKFEAFEHENKFYINPGSATGAYNALESNIIPSFVLMDIQASTVVTYVYQLIDDVKVERIEYKKMPKVKRSRKPPPDGWELIEPTLDELDQKMREAEIEPHEGKRKVESLWPIFRIHHQKTRYIFDLFYKRKAISRELYDYCIKEGYADKNLIAKWKKQGYENLCCLRCIQTRDTNFGTNCICRVPKSKLEVNEILLCFSCCCEFCTSMV----AKVFFPTCCNTAENGLLIGRWLPEQKSVVVLVVVHFPPGLVKQLLTEVRSLTQVDVSVLGSWNNHRPTKE-RNFLEDLRSPHEVWLQLSKEKGTMVFNCQLISPN-AEENVILIHYDQRKVMLSELHCPQNCDQESTSKSNSSEFATVFDTVAKCEITDKYDDVPIKLTHWQSEGREGSIFVELAKQASVPLCALLTCLLSFVPSFCESRVLNVWPLSFLWSKLSTCVQLGYRLKHLQIISSSRKAQNHTEFMRKANIFVSFLIDVALGLLLTSWLYRENRIGQLADALIPAADHIAEELQKLLEWLMGAPAGLKMNRALDQVLGRFFLYHIHLWISYIHLMSPFIEMILWYVGLSACLGLTVALSIVSDIIALLTFHIYCFYVYGARLYFLKIYGLSSLWRLFRGKKWNVLRQRVDSCSYDLDQLFIGTLLFTILLFLLPTIALYYLVFTLLRLLVVIVQGLIHLLVDLINSLPMFCIGLRLCRPYRLAAGVKFKVLDQKT-GEPLHLLMQINPLTYSTIIQSYRMPTYSCYPKDSWGALCKNLFIGELIYPWKNKNQKQMNLQSLTEYLKKTLNPDPAVRRPAEKFLESVEGNQNYPLLLLTLLEKSQDNVIRVCAAVTFKNYIKRNWRIEDEPNKICEADRIAIKANIVNLMLSSPEQIQKQLSDAISIVGREDFPQKWPDLLTEMVNRFQSGDFHIINGVLRTAHSLFKRYRHEFKSNELWTEIKLVLDVFAQPLTGLFKATIELCQTHANDVGVLKILFSSLILISKLFYSLNFQDLPEFFEDNMETWMTNFHNLLTLDNKLLQTDDEEEAGLLELLKSQICDNAALYAQKYDEEFQPYLPRFVTAIWNLLVTTGQEVKYDLLVSNAIQFLASVCERPHYKHLFEDQNTLTSICEKVIVPNMEFRAADEEAFEDNSEEYIRRDLEGSDIDTRRRAACDLVRGLCKFFEGPVTAIFSGYVNSMLQEYAKNPRANWKHKDAAIYLVTSLASKAQTQKHGITQANELVNLIEFFVNHIMPDLKSSNVNEPVLKADGIKYVMIFRSQLPKEQLLAAIPLLINYLEAESIVVHTYAAHALERLFTMRGPNNTTLITAVEMVPFVELLLVNLFKGLALPGSSENEYIMKAIMRSFSLLQEAIVPYIPTLITQLTQKLLAVSKNPSKPHFNHYLFESLCLSVRITCKANPAAVGSFEEALFVVFTEILQNDVQEFVPYVFQVMSLLLEMHKSDIPASYMSLFPHLLQPVLWERTGNIPPLVRLLQAYLERGANTIAADKIPGLLGVFQKLIASKANDHQGFYLLNSIIEHMPPDSINQYRKQIFILLFQRLQNSKTTKFIKSFLVFINLYCVKNGAIALQEIFDSIQPKMFGMVLEKIVIPEVQKVSGQVEKKICAVGITKILTECPSMMDTDYTKLWTPLLQALIGLFELPEDDTIPDDEHFIDIEDTPGYQTAFSQLAFAGKKEHDPIGEVGNPKILLAQSLHKLSTACPGRVPSMLSSLNAEALQYLQGYLQAASVALVEKAIELIRELHRAQLPAFNEDGIRQVLEEMKALYEQNQADVNEASEGRSDLIPTIKFRHCCLLRNRRCIAAYLYDRLLRIRALRWEYGSVLPSALKFHMSAEEMQWFNQYKKSLATYMRSLGLDLTQDMKPPKSLYIEVRCLKDYGEFEIDDGTTILLKRNSQHFLPRWKCEQLIRQGVLEHVLLGISWVDSAWVPILNPGNVLDYFSERSNPFYDRTCNNEVVKMQRLTLEHLNQLVGIEYILLHAQEPILYIVRKQQRQSSTQVVPLADYYIIAGIVYQAPDLGSVINSRVLSAVHGIQSAFDEALSYCRYHPSKGYWWHFKDQEETKIKKKEEPSLFQRQRVDTLLLDLRQKFPXXXXXXXXXXXXXXXXXXXXXXXXXXXXXXXXXXXXXXXXXXXXXXXXXXXXXXXXXXXXXXXXXXXXXXXXXXXXXXXXXXXXXXXXXXXXXXXXXXXXXXXXXXXXXXXXXXXXXXXXXXXXXXXXXXXXXXXXXXXXXXXXXXXXXXXXXXXXXXXXXXXXXXXXXXXXXXXXXXXXANWNPLGNVFYRKIDLYAMEWDFKDCLIAAAPYGGAIALLKEDSRRSSRPVLEIYSSSGFPMANFPWKSGQVVHIGWTLSEDLLCVQDNGTVLIYDIFGSFKRHFSMGSQPRVIEAKVFYGTGVAILTGAYKFTCATNIEELKLRRLTEVPGLQNSPSCWAVLAQERETKVILATGKDLYILDNACTSVTLGIGPQVNSYCEIAVSFNYKYLALFADSGYIWMGLSSLQEKMWEFDTKIRTPPKQMVWCKQPSVVARWDKLLVVAGK-QESIQYPFMNPPYVF--LMYLNYLNHAKLEMRQESSLFFHEGFFFFFF------------FKKESQKADEYLREIKDQLLVAVQQCIEAAGYEHEPNTQKTLLRAASFGKCFISDYPRDDFVNMCRDLRVLNAIHDYRIGIPLSYPQYTKLTTEVLIDRLVLRRLYPLAIKICEYLKISEFRGASRVLAHWACYKVQQKDENDDEVARAINQKLGDTPGISYSDIAARAYECGRMELAIKLLEYEPRSGEQVPLLLKMKRSQLALNKAIESGDTDLVYTIVTHLKNEMNRGDFFMTLQNQPVALSLYRQFCKHQEQDTLKDLYNQDDDHQELGNFYVRSSYFEKTIEGRVATLHSAVDEYNKAKSEFAAKATEDQIKLLRFQRRLQEELDKPYLDLSLHDTIHNLILDNKHKQAEQLYKDFKVPDKRFWRLKISALAEKEEWEELEKFSKSKKSPIGYMPFVEICLKYHSRYEAKKYVPKVSPEQKVKAYIMVGDLDQAAEAAIEHKNDSELNLVLSKCATQQSVVEKINKAKAQLLKAQKFFRSEHTNNWALLVCTSRFWFNYRHVANTLSVYRSVKRLGIPDSHIILMLADDMACNPRNPKPATVFSHKNMELNVYGDDVEVDYRGYEVTVENFLRVLTGRQPPSTPRSKRLLSDDRSNILIYMTGHGGNGFLKFQDSEEITNVELADAFEQMWQKRRYHELLFIIDTCQGASMYERFYSPNVMSLASSQVGEDSLSHQPDLGIGVHLMDRYTYYLLEFLEDIHPASQANMNDLFQVCPRSLCVSTPGHRNDLFQRHPESVLITDFFGSVRVEITDATIEAKVQAADLPGVYARLSKIRLTALVVTTASAGFVMAPVPFDLSCFLLASLGTGLASCAANSINQFFEVPFDSNMNRTKNRPLVRGQISPLHAISFAVCCAVPGVALLTFGLNPLTGALGAFNIFLYSCCYTPLKRVSILNTWVGSVVGAIPPVMGWTAATGSLNIGALLLGGILYSWQFPHFNALSWNLREDYSRGGYRMMSVTHPALCKRVAFRHCLALIGMSTLAPALDVTTWTFPLISLPINLYISYLGFRFYRDADRSSARKLFFCSLWHLPMLLLLMLTCKKSLATSEDKPKHIPTSALQKALLAAGSAVMALYNPYRHDMVAVLGETTGLLALPALRDRMKNDPEGFQILQERPRIRFSALELTRLRELPDSTFGREYIRFLDDNKVSPERMPVKFVDDEELAYVIQRYREVHDFMHTLLGMPTNMLGEVIVKWFEAAQTGLPMCILGAAFGPLRLNARRLRTLELVPWAVQNGRNAQCFMNFYYEKRWEQTLESLREDIGISPPXXXXXXXXXXXXXXXXXXXXXXXXXXXXXXXXXXXXXXXXXXXXXXXXXXXXXXXXXXXXXXXXXXXXXXXXXXXXXXXXXXXXXXXXXXXXXXXXXXXXXXXXXXXXXXXXXXXXXXXXXXXXXXXXXXXXXXXXXXXXXXXXXXXXXXXXXXXXXXXXXXXXXXXXXXXXXXXXXXXXXXXXXXXXXXXXXXXXXXXXXXXXXXXXXXXXXXXXXXXXXXXXXTDYSEEQRNELEALESIYPDSFTVVSENPTSFTITVTSDVGEETVNTILKFTYVEQYPDEAPLYEIASHENLEDRDFTDVMAVLEQQIQENLGMVMIFTLVTAVQEKLNEIVDQVKSRREQEQKRKEKEAEEAEKVCFHGTPVTIENFLSWKARFDAELMEMRKKKEQSNKLTGKQLFETYHNSDIQFLESVEVDESLFQDELEMTNSSKAEEEFINVSSKRTSKKRGQMDVERASKRPQFPPISGDKLGGKEELRKVPVPAHRYTPLKENWMKIFTPIVEHLQLHVRFNLKSRNVEIKTCKETRDISAITKAADFVKAFILGFQVEDAMALIRLDELFLESFDVTDVKPLKGDHLSRAIGRIAGKGGKTKFTIENVTRTRIVLADTKVHILGSFQNIKMARTAICNLILGSPPSKVYGNIRAVASRAAERFMPLAVEKVVVHPLVLLSVVDHFNRIGKGNQKRVVGVLLGSWHKKVLDVSNSFAVPFDEDDKDDSVWFLDHDYLENMYGMFKKVNARERIVGWYHTGPKLHKNDISVNELMKRYCPNSVLVIIDVKPKDLGLPTEAYISVEEVHDDGTPTSKTFEHVTSEIGAEEAEEVGVEHLLRDIKDTTVGTLSQRITNQVHGLKGLNSKLLDIRSYLEKVAMGKLPINHQIIYQLQDVFNLLPDVNLQEFIKAFYLKTNDQMLVVYLASLIRSVVALHNLINNKIANRDAEKKEGQEKEEGKKEKKDEKDTKKGLQAVGGVVLPGDLLCLRPESGGEKLMICGPGLRREGDEVLVCKCGILRHKEPNVYWVDSQQKRYVAAKGEYVIGIVTAKAGDIFKVDVGGSEQASLSYLAFEGATKRNRPNVQTGDLVYAQFIVANKDIEPELACIDSCGRANGMGVIQDGLLFKVSLGLVRKLLSPESEIIKDLGKVYPFELVVGLNGRIWVKAKTIHQTLIVANILEACEHLTSEQRRLAFMKFSENLVXXXXXXXXXXXXXXXXXXXXXXXXXXXXXXXXXXXXXXXXXXXXXXXXXXXXXXXXXXXXXXXXXXXXXXXXXXXXXXXXXXXXXXXXXXXXXXXXXXXXXXXXXXXXXXXXXXXXXXXXXXXXXXXXXXXXXXXXXXXXXXXXXXXXXXXXXXXXXXXXXXXXXXXXXXXXXXXXXXXXXXXXXXXXXXXXXXXNPFTQSQQEEWRKRNKTIFTYIMATAIGMIGMSYAAVPLYRLYCQATGLGGTAVTGHNTDQVLTMEPVKDRIIKVTFNADVHASLQWNFRPQQTDIYVVPGETALAFYKAKNPTDKPVIGISTYNVLPFEAGQYFNKIQCFCFEEQRLNPQEEVDMPVFFYIDPEFAEDPRMARVDTITLSYTFFEAKEGQKLPLMEESFFSLQDLLMSQEKLPCRTELGLPRLGFLNKSAESDSIPEGLKMELPLWLAKGLFDRRIISVDLPKSYKEGWRTVFSADANVVDLHKMGPYYYGFGSQLLLFDSLENPEIAQSLLQASYGLLGELL-------------LTVGTD-------------------------------------------HPLRVAVVCSSNQNRSMEAHNFLSKRGFNVQSFGTGTHVKLPGPAPDKPNVYDFKTTYDQMYSDLLRKDKELYTQNGILHMLDRNKRIKARPERFQNCKDLFDLIVTCEERVYDQVIEDLNSREQETFQPVHVINVDIQDNHEEATLGAFLICELCQCIQHTDDMENEMDELLQEFEDKSGRTFLHTVCFYMFFYDVLVNQRVLLLVAFDVDAICACKILQALFHCDHVQYTLVPVASWQELETAFLEHKEQFRYFILLNCGANVDLLETLQPEEDSVFFICDTHRPVEVVNVYNDQIKLLIKQDDLDVPSYDDIFRDDEDEEKRYDRRQRWEARRREILFDYEQYEYHGTSAAMVMFELAWIMSKDSNDMLWWAIIGLTDQWIKDKITQMKYVTDVGSLQRHVSRHNHRNNSLSIDCMRISFEYDLRLALYQHWSLYESICNSCYTSAFLKLWSLHGQKRLQEFFADMGLPLKQVKQKFNSMDISLKENLREMIEESANKFGMGDIRVQTFSIQFGFKNKFLASDMVFAAAALLENSGDSGTDNFITALDSLSRSNLDKLHRGLELAKKQLRAVQQTVASCICTNLILSQGPFLYCYLMETPDVKQFSKPMSLNLLSKNLLKTFVRSTKRCKLLPLVMMAPMDVEKGTVIVTGIPPESESSKKNFFGRAFEKAAESTSSRTLHDHFNMSIIELKTEDRSKFLDALISLLSMGNQLAGIAPSQILLVDSYFSDIHDFEYDRSLGSTRFFKVARAKHREGFVVVKVFAIQDPSLPLTTYKQELEDLKIKLQFAQNCLPFQKATLSEKAAILFRQYVRDNLYDRISTRPFLNNIEKKWIAFQILNAVDQAHKAGVRHGDIKTENVMVTSWNWVLLTDFASFKPTYIPEDNPADFNYFFDTSRRRTCYIAPERFVDGSMFTTELECSLVDLNNNQRTRGELKYAMDIFSAGCVIAELFTEGVPLFDLSQLLAYRKGHFSPEQVLKKIEDINVRHLVTQMIQREAERRLTAEKYLLQQRGNAFPEIFYAYLQPYMAQFAKDTFLSADERILVIRKDLENIIHKLCGNDQKMEGETKEHGLVILVSVITSCLQTLKYCDSKLAALELILLLASRLSVELLLDRITPYLLHFCNDSVPRVRAEAVRTLTKVLALVKEVPRNDINIYPEYILPGIAHLAQDESTFVRLAYAENIALLAETALRFLELVQLNNLNVENEEALHPNGNYDTELQALHEMVQQKVVTLLSDPENIVKQTLMENGITRLCVFFGRQKANDVLLSHMITFLNDKNDWHLRGAFFDSIVGVAAYVGWQSSSILKPLLQQGLSDAEEFVIYKALNALTCMCQLGLLQKPHIYEFSSDIAPFLCHPNLWIRYGAVGFITVVAQHLNIADVYCKLMPFLKPFITHPIIQIDKELVLLSVLKEPVSRSIFDYTLRSKDIGSLFRHLQLRQRKRNGTIPDCPPEDPAIAQLLKKLLSQGMTEAEEDKLLALKDFMLKSNKAKANVVDHSHTDSSQKGVIDLAFLGMMGRQVDLVKVKQEPDDKKKHGRQDSNMNEEWKMGSLEPTLPSTYQRRITTCKTELQHLVQQKREQCSAERIAKQMMESAEESKPPPPGWHPKGLLVAHLHEHKSAVNRIRVSDEHSIFATCSNDGTVKIWDSQKMEGKTSTTRSILTYSRIGGRIKTLTFCQGSHYLALGSDNGTIQLLGIEAKIQRSLDQKDDGCVVDMHHFNSGQSVLAYATVNGCLVGWDLRSSTNAWTLKHDLRLGLITSFAVDIHQCWLCVGTSSGTMACWDMRFQLPISSHSHPARARVRRLLMHPLYQSWVIAAVQGNNEVSMWDMETGDRRFTLSTAPPLSEMQPSPHSVHGIYCSPANPLLLTAGSDMRIRFWDLAYPERSYIVAGGSVSYRKIIEGTEVVQEIHSKQKIGTDDTPCKGPESLPIGHHDIITDIATFQTTQGFIVTASRDGIVKVWKMTSIIKLTAISGVQEESALCYLLQVDEFRFLLDCGWDENFSMELIDALKKHIHQVDAMLLSHPDPLHLGALPYAVGKMGLNCAIYATIPVYKMGQMFMYDLYQSRHNTEDFSLYTLDDVDAAFDKIQQLKFSQIVSLKGKGHGLSITPLPAGHMIGGTIWKIVKDGEEIIYAVDFNHKREIHLNGCSLEMINRPSLLITDSFNATYVQPRRKQRDEQLLTNVLETLRGDGNVLIAVDTAGRVLELAQLLDQIWRTKDAGLGVYSLALLNNVSYNVVEFSKSQVEWMSDKLMRCFEDKRNNPFQFRHLSLCHSLSDLARVPSPKVVLASQPDLECGFARDLFIQWCQDTKHSIILTYRTTPGTLARFLIDNNEKVIDLELRKRVKLEGKELEEYLEREKAKKEAADIDSSDESDNEEDIDQPKAKHDLMMKNERKGSFFKQAKSYPMFPAPEERIKWDEYGEIIKPEDFLIPELQATEEEKSKLESGEEPDLSDVPTKCISKMESIEIKARVTYIDYEGRSDGDSIKKIINQMKPRQLVIVHGPPDASQDLAEACRAFGGKIKVYTPKLLETVDATSETHIYQVRLKESLVSSLQFCKARDAELAWIDGLLDMRVSKVDLGEESDVIPTLEPLPPNEIPGHHSVFINEPRLSDFKQVLLREGIQAEFAGGVLICNNIVAVRRTEAGRIGLEGPVCEDYYKIRDLLYRQYAIVSLSKRDLEELKPWVEKTVRRVLGFSEPTVVTAALNCVGKGMDKKKAADHLKPFLDDSTSRFVDKLFEAVEEGRSSGDRIRKRELKEVFGDDAVKKRRIPRFEEPEVLPGPPTESPGMLTKIQIKQMMEAATRQIEERKKQLSFIAPPVPQAPTGNTIQPSQAATFMNDAIEKARKAAELQARIQAQLALKPGLLGSAAPPKVEAKDQTKPTPLILDEQGRTVDASGKEIELTHRMPTLKANIRAVKREQFKQQRERPSEDMESNTFFDGRVSAGPAQRPKRTFKFHEKGKFEKIAQRLRTKAQLEKLQNEISQAAKKTGIQASTKLALIAPKKELREGEVPEIEWWDSYIIPANTELTEDALSKQEEYFGITNLVEHPAQMGVPVDMDKPVTLGVYLTKREQKKLRRQTRREAQKELQEKVRLGLMPPPEPKGKASKTKLGRG----RDPL-IEGAVTVLFSGGPSAHEEANAARKLTAEQRKEKKAKKLKEDTSQGVYISVYRVRNLTNPAKKFKVEANANQLYLTGVVVLHKDVNVVVVEGGPKAQKRFKRLMLHRIKWDEQTSNSKDDDGSDEESVKKSNKCTLVWE-------------------------------------------------MQKSKTRRARQRRKNVQVKYDSANSRMEESDSKKSQWEPSNWRAQLANIREMRKSKDAPVDQMGAAECFDRTAPPKVMHYQVLISLMLSSQTKDQVTAAAVMRLREHGLTVENIQETDEKTLGELIYPVGFWKSKAKYIKRTTEILKYEYNGDIPDNITELVKLPGVGPKMAHLAMAIAWNNVSGIGVDTHVHRISNRLKWVRKETKSPEETRVALEEWLPRDFWREINWLFVGFGQQICLPVNPNCARCLNRAICPAALCTGTIRYVRYESELQMPDIMRLITKDLSEPYSIYTYRYFIHNWPQLCFLAMVGDECVGAIVCKLDMHKKMFRRGYIAILNCSSNYDRWFLGTNLVKKAIYAMVEGDCDEVVLETEITNKSALKLYENLGFVRDKRLFRYYLNGVDALRLKLWMMSLMRPVFYGVRRLCSATGPKPKICIIGSGPAGFYTAQYLLKHHRLAEVDMYEKLPVPFGLVRFGVAPDHPEVKNVINNFTQTAHNDRFSFYGNVTIGKDVTVEDLKQAYHAVILSYGAEDNRTLGIPGEELPGVYSAKAFVGWYNGLPEYKDLNPDLSSETAVILGQGNVALDIARILLSPVDYLKKTDITESSLAAIAASKVRKVFIVGRRGPLQVAFTIKELREMINLTDTKPVFNSADFEGFSDIIKDFPRPRKRLTELMLKVASAPPAGARAVKEWELTFFRSPLEILPSEGQNQAAGIRFVINRLEGSGESAEAVPTNEFEDKECGLILSSIGYKSLAIDHSVPFDVKRGIIPNNLGRILNAPGLYCSGWVKRGPTGVIISTMNDSFETAHCLLEDIQSGELDTSAKEGSRIVQNLLQQRGVRPVSFSDWEKINAVEMARGNQAGKPREKLLDVQEMLQVVKEXXXXXXXXXXXXXXXXXXXXXXXXXXXXXXXXXXXXXXXXXXXXXXXXXXXXXXXXXXXXXXXXXXXXXXXXXXXXXXXXXXXXXXXXXXXXXXXXXXXXXXXXXXXXXXXXXXXXXXXXXXXXXXXXXXXXXXXXXXXXXXXXXXXXXXXXXXXXXXXXXXXXXXXXXXXXXXXXXXXXXXXXXXXXXXXXLVLAVVVAVTVRAVLFRSSLAEIISERVEVVSPLNSWKRVVEGLALLDLGVSPYSGDVFHETPLIIYFFHFVVDYSELVFMITDALTAIALYQVAQDYNRAVLKRQKFESKRYALDVAELIRTPKEMHYIPLKVAVFYLLNPFTILSCVAKSTCAINNCIIALFILATVKDSPLLSAILLSLATYQSLYPLTLFAPALLYLLQRQFFWLYTLQYTAMYLGSLVVTMCLSFFLLFSWDFIPSVYGFILSVPDLTPNIGLFWYFFAEMFEHFSLFFVCVFQINVFFYTLPLAVKLKEHPMFLMFVQVAVISIFKSYPTVADIALYMAFLPMWSHLYRFLRNIFVVSCMLVVCSLLFPVLWHLWIYAGSANSNFYYAITLVFNVGQILLVSDYFYAYLRREHHLTHGLYLKKDGTEAMLILKRCYRLSQRDLLAVRGPDSVALLQGLVTNDVELLRRALYAHLLNVQGRTVADLLLYRQDKVSILLECDQAALDMVQKHLKMYKIRKKVQICACPELAVWAVLPAAQSGVPEDWILTPDPRTAAMGWRLVVEREVKPQGELEEYHRHRYRLGLAEGVRDLPPGVALPLESNLVYMNGISFSKGCYLGQELTARTHYTGLIRKRLLPVRLSGGPAGAEISESEKPAGKYRAGEGELGLALVRLAHARETRVAASVPMWWPGDFDGSLPDLLPLYYRRLFPFPQYFRWLNYGKYFQHREFSFTLQDDIYIRYQSFNGQNELEKEMQKMNPYKIDIGAVYSHRPNQRNTVSGAFQALEKELVFDIDMTDYDDVRRCCSSADICSKCWTLMTIAIRILDRALKEDFGFQHRLWVYSGRRGVHCWVCDPRARKLSQSVRSAVVEYLTLVKGGAETKKKVNLAHPLHPFISESLKVVAQYFEEYALVNQDILGSKESWDKVIALVPEDQDKLQKNFPKSPSSVQRWEFLKKKANLYTLEEIMFQYCYPRLDINVSKGVNHLLKSPFSVHPKTGRISVPIDITKLDQFDPFSVPTISQLCQELDTVGKKGDRDYKRTSLLPAVKVFEQFVEKLEDSKGELAAAFRKAQKSRQKNHQERQQLGFRKHLGLLEKKKDYKLRAEFCLKKQNYLSYYDARVLKKKKKSFLFVIIIIIIKDGVHVIKQPKEELTEEQLKVMRTQDLKYVELKRVAEGKEISLTLTQRGAVPLKKKKINKIKFLHHFNKNVEQFDLATHLKTAPELVDRVYNRPTIETLRTETVKATNPFQLQKLARQRKRQYSILKQRIEREKKMFVIEQKLQTRKDLMDKTHKVKVKKETVDSPAIYKFKFQRKRMAAAEAGTTLSELLDRGWRLLEEVDASTEPLGSQALQPKVKQGLGLLEEATRRVTQLDLFSSNEELEEIATADLKFLLLPALLGALTLKEVNAKRLEQVQKARVYFTDFLKRCKDYNVTKFELPQSKEEGPLLSQSSLVAMAKHRQSKIERYKQKKDLENRLTAIRAAVDSGQADEETVRDFYLLNIRKWISTCLEEIESIDQEIEILKNMEAMKMHAASQRPPQARPPMKPFILTRDAVQAQVLGAGYPSLPTMTVNDWYEEHRKRGALQGVPQEQENEERERRLENDDEEMLRKARDWDNWKDTHRRGYGNRKNMGMTTLRAFTCDDLFRFNNINLDPLTETYGIPFYLQYLAHWPEYFVVAEAPGGELMGYVMGKAEGSREEWHGHVTALSVATEFRRLGLAAKLMELLEEISERKGGFFVDLFVRVSNQVAVSMYKQLGYSVYRTVIEYYSPDEDAYDMRKALSRDTEKKSIIPLPHPVRPEDIYAPQKWRQQESRPKKKKKKKDDKTFGLKNKKGAKQQKFIKAVTQQVKYGQQSARQVAQEKKTKKDDKKKELQELNELFKPVAQKISKGADPKSVVCAFFKQGQCTKGDKCKFSHDLSLERKCEKRSVYIDARDEDTMENWDEKKLEEVVNKKHGEEKKKPKTQIVCKYFLDAIENNKYGWFWVCPGGDNCMYRHALPPGFVLKKDKKKEEKDEEISLEDLIEKERAALGPNVTRITLETFLAWKKRKRQEKIEKAEQEMEKRKADFKAGKSLGVSGREVFEFRPELVDADDEEADETYSQESEVENDLLINDIDLARFVPREVDDSGITMAAHELEETDDNKLSEASGDIDAVPVDENLFTELNTLDLEEMKITRQKHAKKTIGFYKYNFNFREPFQVLIDGTFCQAALKNKIQIKEQLPKYFMGEVHLCTTNCVLKELESLGKELYGAKLIAQRFQVRNCAHFKPVSASACLQSLIEGSNPHRYFVATQDQDLTTKVKKIAGVPLMFIIQNTMVLDKPSLKSIEYVQAMQANQL-VSLHQQKSIQHLKEEQGLVKQHRGRKRKCMTGPNPLSCLKKKKKVQTPQQPAEKKKSRQRRRARGKARGGAVPV--------------------------------------------------------------------------------------MSTCCQDMTSRLKAAKEQTQDLIVKTTKLQAENQRLEVKAQVANAFLSKFQLTSEEMSTLRGEGPVTESFFKALGRVKQIHNDVKILLRTNQQTAGLEIMEQMALLQETSYERLYRWAQSECRTLESCDISPVLTQAMEALQDRPVLYKYTLDEFGTARRNAVVRGFIDALTRGGPGGRPIEMYSHDPLRYVGDMLAWLHQATASEKEHLETLLEENIQEVLGHITEGVCRPLKVRIEQVIVSEPGAVLLYKISNLLKFYHHTNSGINNTLLTTIEEMHVLSKKMFFNNLSLHASKLMDKIELPPPDLGPTAALNQTLTLLREVLASHDSDARQADFVQVLSCALDPLLQMCTVSASNLGTADMATYMVNCLYMMKTTLALFEFTDKRLEMLQFQIEAHLDTLVNEQASYVLTRAGLSYMYNCILKAAMVQFDSYLASPDSLLMLQLNYLLSATLKEHIFKQSTELVCRAYSELYAAVMNPANEPGAILHRSPQQVKTLLSXXXXXXXXXXXXXXXXXXXXXXXXXXXXXXXXXXXXXXXXXXXXXXXXXXXXXXXXXXXXXXXXXXXXXXXXXXXXXXXXXXXXXXXXXXXXXXXXXXXXXXXXXXXXXXXXXXXXXXXXXXXXXXXXXXXXXXXXXXXXXXXXXXXXXXXXXXXXXXXXXXXXXXXXXXXXXXXXXXXXXXXXXXXXXXXXXXXXXXXXXXXXXXXXXXXXXXXXXXXXXXXXXXXXXXXXXXXXXXXXXXXXXXXXXXXXXXXXXXXXXXXXXXXXXXXXXXXXXXXXXXXXXXXXXXXXXXXXXXXXXXXXXXXXXXXXXXXXXXXXXXXXXXXXXXXXXXXXXXXXXXXXXXXXXXXXXXXXXXXXXXXXXXXXXXXXXXXXXXXXXXXXXXXXXXXXXXXXXXXXXXXXXXXXXXXXXXXXXXXXXXXXXXXXXXXXXXXXXXXXXXXXXXXXXXXXXXXXXXXXXXXXXXXXXXXXXXXXXXXXXXXXXXXXXXXXXXXXXXXXXXXXXXXXXXXXXXXXXXXXXXXXXXXXXXXXXXXXXXXXXXXXXXXXXXXXXXXXXXXXXXXXXXXXXXXXXXXXXXXXXXXXXXXXXXXXXXXXXXXXXXXXXXXXXXXXXXXXXXXXXXXXXXXXXXXXXXXXXXXXXXXXXXXXXXXXXXXXXXXXXXXXXXXKSSKQEFTFGPWKLTAAKTHIMKSADIKLADEMHMPLPEMLFGDNVLRIQHSEGFGIEFNAKDALKCVNNSLDYVKVACAQEWQESRAESEHTKDVVKPYDWTYTTDYKGTLLKVVPTTDRIDMEKLKAREQIMFFEEVLLFEDELHDHGVSSLNVKIRVMPSSFFLLLRFFLRVDGVMIRMNDTRLYHEAEKNYMLREYTSRESKVADLHVPYTEPNEISQYLPLRLMVCEKLELPAIEQVFPSQDPLDRADFNAVEYINTLFPTEHSLANIDEVVNKIRLKIRRLDDNIRTVVRGQTNVGQDGRQALEEAQKAIQQLFGKIKDIKDKAEKSEQMVKEITRDIKQLDHAKRNLTTSITTLNHLHMLAGGVDSLEAMTRRRQYREVANLLQGVVNVLEHFQKYMGIPQIRQLSERVKGAQTELGQQILADFEEAFPSQGTKRGPSNVLRDACLVANVLDPRIKQEIIKKFIRQHLSEYLVLFQENQDVAWLDKIDRRYAWIKRQLVDYEEKYVRMFPAEWCMTERIAVEFCHITRAELAKIMRTRAREIEVKLLLFAIQRTTNFEGLLAKRFSGSTLCSKVLDNPFHGIISKCFEPHLYVYIESQDKNLGELIDRFVTDFKAGPPKPNTDEGAVLPSCADLFVYYKKCMVQCSQLSTGEPMIALTTIFQKYLREYAWKILSGNLPKTTSILLKEKESKFTLEELCLICSILSTAEYCLATTQQLEEKLKEKVDASLVERINLTGEMDTFSTVISNSIQLLVQDLDAACDPALTAMSKMQWQNVEHVGDQSPYVTSIILHIKQNVPIIRDNLASTRKYFTQFCIKFANSFIPKFINHLFKCKPISMVGAEQLLLDTHSLKTVLLDLPSIGSQVVRKAPASYTKIVVKGMTRAEMILKVVMAPHEPSVVFVDNYIKLLADYNTETFQKILDMKGLKRSEQSSMLELFRQRLPAPPSQESSRIRKLEKLIKXXXXXXXXXXXXXXXXXXXXXXXXXXXXXXXXXXXXXXXXXXXXXXXXXXXXXXXXXXXXXXXXXXXXXXXXXXXXXXXXXXXXXXXXXXXXXXXXXXXXXXXXXXXXXXXXXXXXXXXXXXXXXXXXXXXXXXXXXXXXXXXXXXXXXXXXXXXXXXXXXXXXXXXXXXXXXXXXXXXXXXXXXXXXXXXXXXXXXXXXXXXXXXXMEPSEVEFLAEKEMVTIIPNFSLDQIYLIGGDLGPFNPGLPVEVPLWLAINLKQRQKCRIIPPEWMDTEKLEQIREQERKEETFTPMPPHYMELTKLLLNYASDDIPKADEIRTLVKDTWDTRIAKLRLSADSFVNQQEAHAKLDNLTLMEINTIRTFLTESLNHMYKLRTVLLPNEAA--------------------------QVLLEKYRYVENFSLIDGRLGICTVSCLFAVIALVWDYLHPFPESKPVLAFCVITYFVMMGILTLYTSYKEKSIFLVVHQKDAGDPDNIWQLSSFLKRFDDRYTLRLAFIDRTKHQREIEFTKSVAKFFDENGTLIMDLYEPEVSRLHDSLANEKKY-----------------------------------------------------------MVQKCKLCSRENSIDILRDTITPYNADTKFKTVVKFECRGLEPVDFQPQAGFAAKGAESGTPFEINLQEDWTDYDEKIHESVGIYEVTHQFVKCMKRDKALEVRFVGDEDVLDHILDKQGTKLRKKAVQTLVNVKKSRKKQEPESDEEDQEVYNEKFQKTGSG-GGGDVYTFQNTKPLKKMAQLASEARTPGKSCNSPGEGTSLSKANSKNVSTTPYRLRKRLTAPSLRSDSDSDYSPSNSEEEEDEEGESEKTPANKSKRVPESNSVEEYFEAHSSSKVLTSDRTLQKLQKPKLNQETLSKLLSEASSMFAEELKQLNEEYEQLFHKWMLQLHLGFNIVLHGLGSKKSLLEKFRSTLLQDFCHIVVNGFFPSITIKSILNSVTEEVLGHAGSFRNPLDQLGFISESFKKDPSLQLYLIIHNIDGQMLRGERTQQLLGQLAAVPNIHLLASLDHINAPLMWDQSKLSLFNWLWYETTTYKAYVEETSYENSFLVQQSGALALSSLTHVLRSLTPNARGIFRLLAHFHLENKDNPSYIGLSFQDFYQRCREAFLVNSDLTLRAQLTEFKDHKLIRTKKGADGAKYLVIAVEMGTLTDFLEMEDKEMRPLTEEETKTMFEKLSKYIGENIKLLVDRPDGTYCFRLHNDRVYYISEKILKLATNISRDKLVSLGTCFGKFTKTQKFRLHITALDYLAPYAKYKVWVKPGAEQSFLYGNHVLKSGLGRITDNTTQYQGVVVYSMADVPLGFGVAAKSTQECRRVDPMAIVVFHQADIGEYVRHEETLAFSSVQLLVKKKDEIEAQIKAYYEVLDDQGVGMNGPLIDIEGYPRADIDIYQVRTARHNIICLQNDHKAIMKQIEEALHQLHAHEREKRAKDEAEAEAEQRLPRPFAKVETITAGSPASMCGLQVGDEIIEFGSVNTQNFRSLQNIATVVQHSEGKPLSIAVIGGQKMHLGMTPQRWSGRGLLGCNIVXXXXXXXXXXXXXXXXXXXXXXXXXXXXXXXXXXXXXXXXXXXXXXXXXXXXXXXXXXXXXXXXXXXXXXXXXXXXXXXXXXXXXXXXXXXXXXXXXXXXXXXXXXXXXXXXXXXXXXXXXXXXXXXXXXXXXXXXXXXXXXALHSDSYVEISQYRDQHFKGNRYEQEKLLKSSCTLYVGNLSFYTTEEQIYELFSKSGDVKRIVMGIDKIKKTACGFCFVEYYTRADSENAMRYINGTRLDDRIIRTDWDAGFKEGRQYGRGKSGGQVRDEYRQDYDLGRGGYGKIVQLQRTPETRQKFVLSYEGCNFFRQRVVLATLSGRPVKIRKIRAKDDNPGLRDFEASFIRLIDKITNGSRIEINETGTTLYFQPGLLHGKTVEHDCNPQRAIGYYLEGLLCLAPFMKHPLKAILRGVTNDQVDPSVDTLKATAIPLMKKFGIGEFELKIVRRGMPPGGGGEVIFSCPVRRVLKPVQLTDPGKIKRIRGVVYSVRVSPQIGNRIVESARAILNKFIPDIYIYTDHMKGSNSGKSPGFGISLVAETINGNFLSAELASNPQLPEDLGKNCAKLLLEEVYRGGCVDSVNQSLALLFMTLGQQDVSKILLGPLSPYTYVQRKDLHSHFLTSLAIKVEAVLLVHVIGLEDELKVLKVYIEFSLDQPKGGLHFVGNMRSAHVFSCGYQNSTRFWFPCVDSYSELCTWKLEFTVDASMVAVSNGDLVETVYTHDMRKKTFHYMLTIPTAASNISLAVGPFEILVDPYMHEVTHFCLPQLLPLLKHTTSYLHEIFEFYEEILTCRYPYSCFKTVFVDEAYLEVSTYASMSIFSTNLLHSAMIIDQTPLTRRCLAQALAQQFFGCFISRMSWSDEWVLKGISGYIFGLWMKKTFGVNEYRHWIKEELDTIVEHELKTGVLLHPTFGSHLHFSIKHPHTLSWEYYKMFQCKAHLVMRLIENRISMEFMLQVFNKLLSLASTASSQKFQSHMWSQMLVSTSGFLKSISNVSGKDIQPLIKQWIDQSGVVKFFGSFAFNRKRNVLELEIKQEYTPGTQKYVGPLKVTVQELDGSFNHTLQIEENSLRHDIPCHSKSRRNKKKKIPLMNGEEVDMDLSAMDDSPLLWIRIDPDMSVLRKVEFEQADFMWQYQLRYERDVVAQEEAILALEKFPTPASRLALTDILEQEQCFYKVRMQACFCLANIANAMVSTWTGPPAMKSLFTRMFCCKSCPNIVKTNNFMNFQSYFLQKTMPVAMALLRDVHNLCPKEVLAFILDLIKYNDNRKNKFSDNYYRAELIDALANSVTPAVSIRTLDNLNPDVRLILEEITRFLNMEKLLPSYRHTITVSCLRAIRVLQKNGHIPSDPTVFKSYAEYGHFLDVRLAALEAVVDYTRVDRSAEELQWLLYMVQNDPHYVRHKILNMLTKNPPFTKNTESPLCNEALVDQLWKLMNTSHDWRLRCGAVDLYFTLFGLSRPSCPVLNNFYFVVVGHHDNPVFEMEFLPTEAKDDHRHLNQFIAHAALDLVDENMWLSNNMYLKTVDKFNEWFVSAFVTAGHMRFIMLHDVKQEDGIKNFFADVYDLYMKFAMNPFYEPNTSIRSTAFDRKVQFLGKKHVQSVLRRALHSTHQLLATKEVAEPAREEVGAFTKIIEAMGFTGPLKYNKWKIKIAALRMYTCCVERINYDEFFEKCCLPDTLNSWFLVAQLHVWMCLVRMKQEGRAGKFMCRYIVHSMWEDVEQRGKVMGIDSVSLKESMKFMTENFYAAIFGYDEGILSDDRVLAAALWRNLFNRQCEDPRKLELTVEYVRKQMQYLDSLNGEDLLLTGEVKWRPFLEGNDNFFTNSFEKNNNKDEEEEDISESGRLFVRNLPYTCMEEDLEKMFSEYGPLSEVLFPIDSLTKKPKGFAFVTYMMPEHAVKAYAALDGGVLQGRMIHILPSTIKKEKPGSSSYKKQKESKEKANSSHNWNTLFMGTNAIADAIAQKYNTTKSQVLDHEGKGSVAVRVALGEIQLVQETRRFLIDNGVSLDSFSQAAGERSKTVILVKNLPAGTHAEELEKLFSKYGDLGRVVLPPAGITAIMEFLEPTEAKRAFTKLAYSKLCHNLLFWGWGLEQLLTRRRTGMPEEEEEEDEDDDEETLPGCTLFIKNLDFSTTEETLKEAFSKAGTVKSCTISKKKDSGVLLSMGYGFLEYKKAEEAQKALRQLQHCMMDGHQLELKISERDTKKKQTPKKQKSSKILVRNIPFQATVREVRELFR----------------------------------------------------------------MFVLVEMVDTVRIPPWQFERKLNDAIAEELNKKLANKVVYNIGLCICLYDITKLEDSYIFPGDGASHTKVHFRYVVFRPFLDEILIGKIKGCSADGVQVSLGFFDDILIPPESLQQPAKFDEAEQVWVWEYETEEGAHDLYMDSEEDIRFRVVFDSFIDTSPTGPSSEEGQKKEAPYTLIGSISEPGLGLLSWWTMQNVINTVKGTALGVAEFLTPILKESKFKETGVITPEEFVAAGDHLVHHCPTWQWASGEEAKVKSYLPKDKQFLLTRNVPCYKRCKQMEYSDEQEAIIEEDDGDGGWVDTFHNA--GVSGVTEAVKEITLESKDRFILDTL---YKKKKIKSAVLMHLPEYEESGLLETDEATLDPAKVIEPKIDVGGEDAILQTRTYDLYITYDKYYQTPRLWLFGYNEQRQPLVVEEMYEDISQDHVKKTVTIENHPHLPPPAMCSVHPCRHAEVMKKIIETVAEGGGELGVHMYLLIFLKFVQAVIPTIEYDYTRHFTMMTENSNEENAEVMTPAELIHKLEEAWLNEKFAPNLLEDKSEIVECVMEQLNYMEENLRRAKKGDLKVSIHHMEIERIRYMLSSFLRSRLKKIEKFFPHVLEKEKTFLSPEEFAFAKEYVANTETYLKNVALKHMPPNLQTIDLLKSVPKPNLDSFVFLKVKERQENILVEPE------------------------------MPLSTQPEAVGDQYVLIASVDNARNLSNILKAIHFKDHATCVASTNGIKVTVEDAKCLQANAFIKADIFQEFIIKEHPVTFRINLAVLLDCLTIFGGSGPGVTTALRMCYQGYGHPLTLFLEEGGVVTVCKIHTQEPEETLDFDFCSTNVINKIILQSESLREAFAELDMSSEVLQITMSPDKPYFRLSTFGNAGSAHCDYPKDSDMMEAFHCTQTRTNRYKISLLKPSTKALALSCKVSVRTDNRGFLSLQYMIRNEDGQISFVEYYCSPDEEIGGRTLVDVEQPLKARFRALFTLRNLGGHVAIDWISKAFGDESALLKHELAYCLGQMQDEYAIPVLIKVLEDTSQEPMVRHEAGEALGAIGNPKVLEILKHYSEDPVIEVAETCQLAVKRIEWLQNNEKDEENPYFSVDPAPPDQEKDVKKLRESLLDESLPLFDRYRAMFALRNLGGEEAVLALADGLQCSSALFRHEIGYVLGQMQHEACVPQLTQALSKLEENPMVRHECAEALGSIAKGSCLETLKEYLRDEERVVKESCEVALDMYEYEKGEEFQYADGLVCKCKAVLIIRVGDAFCKDCFREYFTHKFRAMLGKNRLIYPGEKVLLAVSGGPSSSSLLRQVEGLSREAPKKFVPGIVYVDEGGVCGQTMEIESMCEACRFPYHIVYLEEVLETEALRELFLSVKTLTAQEELLQTLRHHLILHTARVKGYSKVMMGDSCTRLAVKLLTNISLGRGAALAADTGFSDTRYGVTIVRPMREYSSKEIAFYNRMFGVATVFTPALDTKASIHKLTESFITKLQAEFPSTVSTIYRTSEKLNVAYKLEDKCLLCLCTLDTKLCYGCLTIKSQNGDKYSVLLPTYNERENLPLIVWLLVKYITESGYNFEIIIIDDGSPDGTLEVAKQLEKIYGSDKILLRPREKKLGLGTAYIHGMQHTTGNFIIIMDADLSHHPKFIPDFIRKQKESSYDIVSGTRYKGNGGVYGWDLRRKLISRGANFITQVLLRPGASDLTGSFRLYKKEVLQKLVEKCVSKGYVFQMEMIVRARQLGYTVGEVPISFVDRVYGESKLGGNEIILFLKGLLTLFATTXXXXXXXXXXXXXXXXXXXXXXXXXXXXXXXXXXXXXXXXXXXXXXXXXXXXXXXXXXXXXXXXXXXXXXXXXXXXXXXXXXXXXXXXXXXXXXXXXXXXXXXXXXXXXXXXXXXXXXXXXXXXXXXXXXXXXXXXXXXXXXXXXXXXXXXXXXXXXXXXXXXXXXXXXXXXXXXXXXXXXXXXXXXXXXXXXXXXXXXXXXXXXXXXXXXXXXXXXXXXXXXXXXXXXMEEQSCPRCKTTKYRNPSLKLMVNVCGHTLCESCVELLFVRGSGNCQECGTPLRKSNFRVQLFEDPAVDKEVEIRKKVLKIYNKREEDFFSLREYNDYLEEVEEMVCNLTNSVDPENTKKRMEQYQRDNKDVIQRNKIKMTREQEELEEAIEIERHESEQRRLLIKKEEHLTQLTKKKNKQALLDELESSQLPAALLLAQHKDRSTQLEAQLENKPTFSTGIRMGQTFSLQPLLKIEEALYVYQPLHIETCGPTIPEPEQLGRLGYLHHVRAASPQDLAGGYTSSLACHRALQDAFSGLFWTSFLPAPTQLSQDQLEAEELVSSRREPPPYGYRRSWVPRCLEDFGDGGAFPEIHVAQYPLDMGRKKKASNALALQVDAEGKVKYDAIARQGQSKDKVIYSKYTDLIPKEVDDPELQKPDEEVIKEVTEKTRSALEKSVTQKVAAAMPVRAADKLAPAQYIRYTPSQQGVAFNSGAKQRVIRMVEMQKDPMEPPRFKINKKIPRGPPSPPAPVMHSPSRKMTVKEQQEWKIPPCISNWKNAKGYTIPLDKRLAADGRGLQTVHINENFAKLAEALYIADRKAREAVEMRAKVERKMAQKEKEKKEEKLRELAQIARERRAGIKSEKEDTEARERDEIRHDRRKERQHDRNLSRAADKRSKIQRDQDRDVSELIALHPQNPTSNEPQYDQRLFNQSKGMDSGFGEDEMYNVYDQPWRNSAQNIYKPSKNVDKEMYGDDLETLMKNDRFVPDKEFSGSDRRQRREGPVQFEEDPFGLDKFLEEAKQGKRPSDKEKKRRKKAAAEDVNVTFEDQQKINKFARNTSRITELKEEIEVKKKQLQNLEDAFDDIMMLDDLMVPYQIGDVFISHSQEETQEMLEAAKQCLQDEIKSLESRVESIQQVLSDLKVQLYAKFGNNINLEARSLENAFLRRIKDVGEPTKEEKAVAKYLRFNCPTKSTNMMGHRVDYFLASKAVDHLLDSKWAKGKKGEDALFTTRESVVDYCNRLLKKQFFHRALKVMKMKLEKDAKEKEKGKTDKEEKSKKEKEKDVEKEEKKPGTKKKKETKRKFKLEPHEDQVFVDGNEVYVWIYDPVHFKTFAMGLILVIAVIAATLFPLWPSEMRVGVYYLSVAAGCFVASILLLAVARCILFLIIWLLTGGRHHFWFLPNLTADVGFIDSFRPLYTHEYKGPKADSKKDDEKPE-AKKPQKSDSEEKSDSEKKEEEDDSDRREEEGSQHSEMITREELEQAGPISERNQDATVYVGGLDEKVSEPLLWELFLQAGPVVNTHMPKDRITGQHQGYGFVEFLSEEDADYAIKIMNMIKLYGKPIRVNKASAHNKNLDVGNIFIGNLDPEIDEKLLYDTFSAFGVILQTKIMRDTGNSKGYAFINFASFDASDAAIEAMNGQYLCNRPITVSYFKSKGERHGSAAERLLAAQNPLSQADRPHQLFADAPLKRPNILLTGTPGVGKTTLGKELATRTGLTYINVGDLAKEGELYEGYDEAYECPILDEDRVVDELEEKMSDGGIIVDYHGCDFFPERWFHIVFVLRTDNSSLYDRLQSRGYKGKKLEDNIQCEIFQTIYEEAMESYREQIVHQLPSNTPEELEQNLDQIMLWIEQWMMSDNEDNFGDDFDDVEEDDNAEEERENVEILPAGEGQQANQKRITTPYMTKYERARVLGTRALQIAMCAPVMVELEGETDPLQIAMKELKARKIPIIIRRYLPDGSYEDWGVDELIITXXXXXXXXXXXXXXXXXXXXXXXXXXXXXXXXXXXXXXXXXXXXXXXXXXXXXXXXXXXXXXXXXXXXXXXXXXXXXXXXXXXXXXXXXXXXXXXXXXXXXXXXXXXXXXXXXXXXXXXXXXXXXXXXXXXXXXXXXXXXXXXXXXXXXXXXXMAIYSVYVVNKAGGLIYQLDNYSPRSEVEKTISYPLDLVLKHDERVIVAFGQRDGIRVGHAILSINGIDVNGKYTADGKEVLEYLGNQANYPVSIRFGRPRLTSNEKLMLASMFHSLFAIGSQLSPEPGSSGIEMLETDTFRLHCFQTLTGIKFIVLADPRQAGIDSLLRKIYEIYSDFALKNPFYSLEMPIRCELFDQNLKVALEVAEKAGTFGMARNAEKAMTALARFRQAQLEEGKVRERRPFLASECNELPKAEKWRRQIIGEISKKVAQIQNAGLGEFRIRDLNDEINKLLREKGHWEVRIKELGGPDYARVGPKMLDHEGKEVPGNKGYKYFGAAKDLPGVRELFEKEPLPPPRKTRAELMKDIDAEYYGYRDEDDGVLVPLEQEREKQVIAEAVERWKVERESRLVQEEEEEINIYAVKEDSDEESEEGQQKFIAHVPVPSQKEIEEALVRRKKMELLQKYASETMADSGSEPAGTGTTTEPPSTPPPPQTSSTEEAEAKKKIDILLKAVGDAPIMKTRKWAVEKSRTIQALAQFIKKFLKLDSAEQLFIYVNQSFAPSPDQEVGSLYDCFGSDGKLVLHYCKSQAWGVVELPTLEELNVQEVNVSSAVLKAAAHHYGAQCDKTNKEFMLCRWEEKDPRKCLSQGRNVNACALEFFRKIKIHCAEPFTEYWTCLDYSNTELRRCRKQQHVFDNCVLEKLGWERPDMSFRGRGG--GGFNGGRGGGRGGFNGYDQGPPEYVVELGEFMHPCENDIVCKCITEKVPYFNAPVYLQNKEQIGKVDEIFGQLREFYFSVKLSENMKAESFKKLQKFYIDPAKLLPLQRFLPRPPGEKGAGGGRGGR-------------GGFRGGRGGGGGRGGR----------MTKVKKEKANPESSRTEKTYQELIAYLNPIAKPLASRKLSKRLYKCIKKAAKQKQIRRGVKEVQKFINKGEMGIVVLAGDTLPIDVYCHLPVMCEDRNLPYAYIPSKSDLGAAAGSKRPTCVILIKPHQEYQEAYDECLEEVKALPVPVSSALENYINRTVAVVTSDGRMIVGTLKGFDQTINLILDESHERVFSSTQGVEQVVLGLYIVRGDNVAVIGEIDEETDSALDLGSIRAEPLNSVVHMASLSLSPACTERFICIYPAYINSKKTIAEGRRIPVEKAVENPTFAEIYDVCSAAGLNVVLESKLYPREWNRDAQYRGRVRVQLKKEDGSLCLQQFPSRKAVMLYAAEMIPKLKIRTQKMGGGDPSTQQGEGGKKGKKKKNPSQLLPLELVDKCIGSRIHIVMKNDKEIVGTLLGFDDFVNMVLEDVTEFEITPEGRRITKLDQILLNGNNITMLIPGGEGPDMSSVPDYMTEEKLQEKARKWQQLQAKRYAEKRKFGFVDAQKEDMPPEHVRKIIRDHGDMTNRKFRHDKRVYLGQVFLLPRSPFVLSDCMVMCSVELDLLKISVGVNSIEPFSNEL-LLSSPGSYSLYSSMWIMMRREKRDRRHFKRMRFPPFDDEEPPLDYADNILDVEPLEAIQMELDPEEDSAVVDWLYDHQPLKDNKYANGTTYRRWQFTLPMMSTLYRLANQLLTDLVDSNYFYLFDLKAFFTSKALNMAIPGGPKFEPLVRDINLQDEDWNEFNDINKIIIRQPIRTEYKIAFPYLYNNLPHHVHLTWYHTPNVVFIKTEDPDLPAFYFDPLINPISHRHSVKSQEPLPDDEEEFELPDYVEPFLKETPLYTDNTANGIALLWAPRPFNLRSGRTRRAMDIPLVKNWYREHCPAGQPVKVRVSYQKLLKYYVLNALKHRPPKAQKKRYLFRSFKATKFFQSTKLDWVEVGLQVCRQGYNMLNLLIHRKNLNYLHLDYNFNLKPVKTLTTKERKKSRFGNAFHLCREVLRLTKLVVDSHVQYRLGNVDAFQLSDGLQYIFAHVGQLTGMYRYKYKLMRQIRMCKDLKHLTYYRFNTGPVGKGPGCGFWAAGWRVWLFFMRGITPLLERWLGNLLARQFEGRHSKGVAKTVTKQRVESHFDLELRAAVMHDILDMMPEGIKQNKARTILQHLSEAWRCWKANIPWKVPGLPTPIENMILRYVKAKADWWTNTAHYNRERIRRGATVDKTVCKKNLGRLTRLYLKAEQERQHNYLKDGPYITAEEAVAVYTTTVHWLESRRFSPIPFPPLSYKHDTKLLILALERLKEAYSVKSRLNQSQREELGLIEQAYDNPHEALSRIKRHLLTQRAFKEVGIEFMDLYSHLVPVYDVEPLEKITDAYLDQYLWYEADKRRLFPPWIKPADTEPPPLLVYKWCQGVNNLQDVWETIEGECNVMLESRFEKMYEKIDLTLLNRLLRLIVDHNIADYMTAKNNVVINYKDMNHTNSYGIIRGLQFASFIVQYYGLVLDLLVLGLHRASEMAGPPQMPNDFLSFQDIATEAAHPIRLFCRYIDKIHIFFRFSADEARDLIQRYLTEHPDPNNENIVGYNNKKCWPRDARMRLMKHDVNLGRAVFWDIKNRLPRSVTTVLWENSFVSVYSKDNPNLLFNMCGFECRILPKCRTMYEEFTHKDGVWNLQNEVTKERTAQCFLRVDDESMQRFHNRVRQILMASGSTTFTKIVNKWNTALIGLMTYFREAVVNTQELLDLLVKCENKIQTRIKIGLNSKMPSRFPPVVFYTPKELGGLGMLSMGHVLIPQSDLRWSKQTDVGITHFRSGMSHEEDQLIPNLYRYIQPWESEFIDSQRVWAEYALKRQEAIAQNRRLTLEDLEDSWDRGIPRINTLFQKDRHTLAYDKGWRVRTDFKQYQVLKQNPFWWTHQRHDGKLWNLNNYRTDMIQALGGVEGILEHTLFKGTYFPTWEGLFWEKASGFEESMKWKKLTNAQRSGLNQIPNRRFTLWWSPTINRANVYVGFQVQLDLTGIFMHGKIPTLKISLIQIFRAHLWQKIHESIVMDLCQVFDQELDALEIETVQKETIHPRKSYKMNSSCADILLFASYKWNVSRPSLLADSKDVMDSTTTQKYWIDIQLRWGDYDSHDIERYARAKFLDYTTDNMSIYPSPTGVLIAIDLAYNLHSAYGNWFPGGKPLIQQAMAKIMKANPALYVLRERIRKGLQLYSSEPTEPYLSSQNYGELFSNQIIWFVDDTNVYRVTIHKTFEGNLTTKPINGAIFIFNPRTGQLFLKIIHTSVWAGQKRLGQLAKWKTAEEVAALIRSLPVEEQPKQIIVTRKGMLDPLEVHLLDFPNIVIKGSELQLPFQACLKVEKFGDLILKATEPQMVLFNLYDDWLKTISSYTAFSRLILILRALHVNNDRAKVILKPDKTTITEPHHIWPTLTDEEWIKVEVQLKDLILADYGKKNNVNVASLTQSEIRDIILGMEISAPSQQRQQIAEIEKQTKEQSQLTATQTRTVNKHGDEIITSTTSNYETQTFSSKTEWRVRAISAANLHLRTNHIYVSSDDIKETGYTYILPKNVLKKFICISDLRAQIAGYLYGVSPPDNPQVKEIRCIVMVPQWGTHQTVHLPAQLPQHEYLKEMEPLGWIHTQPNESPQLSPQDVTTHAKVMDDNPSWDGEKTII--------------------------------------------------------------------------------------------------------------------------MALAMCCRAGALRSSSCTVKICRSYRRPGTDNTPPWKKLNFDLQAGVEGIKKHFGLLKQEVVEKWVGPEIHVLEKTKVIWEFRSTESLEQWLVSSDQEVGGKSEAYLKLGRNNQALFYGSLCTEVPRDGETRYSGYCTLRSKQQYASFNRKKQFDWSRFNTLHLRIRGDGRPWMINIASEIYFSHQKNDLYNYFLFTRGGPYWQDIKIPFSKFFLSSQGRIQDGQYPLWLDKINTIGFTLGDKVDGPFQLEIDFIALCSDMAHTEEFAYEKYKRNPEVKGMAKKSHLGIPEAVFVEDVDTFMKQPGNETADIVLKKLDEQYQKYKFMELNLVQKKKRLKSQIPEIKQTLEILKQMQKKKGTTDPMETRFLLADNLYCKASVLPTDKVCLWLGANVMLEYDIDEAQALLEKNLSTATRNLESLEENLDFLRDQFTTTEVNMARVYNWDVKRRNKDDPTXXXXXXXXXXXXXXXXXXXXXXXXXXXXXXXXXXXXXXXXXXXXXXXXXXXXXXXXXXXXXXXXXXXXXXXXXXXXXXXXXXXXXXXXXXXXXXXXMTTAARPTFEPARGGRGKGDLSQLSKQYSSRDLPSHTKIKYRQVTQDAPEEVRTRDFRRELEERERTVREKNRDRPSSSKRPRLDQPAANLDADDPLTDDDEDADSDDETVALLAELEKIKKERAEEQARKEQEQKAEEERIRMENILSGNPLLNLTATFKVKRRWDDDVVFKNCAKGVDDKDKRFVNDTLRSEFHKKFMEKYVKXXXXXXXXXXXXXXXXXXXXXXXXXXXXXXXXXXXXXXXXXXXXXXXXXXXXXXXXXXXXXXXXXXXXXXXXXXXXXXXXXXXXXXXXXXXXXXXXXXXXXXXXXXXXXXXXXXXXXXXXXXXXXXXXXXXXXXXXXXXXXXXXXXXXXXXXXXXXXXXXXXXXXXXXXXXXXXXXXXXXXXXXXXXXXXXXXXXXXXXXXXXXXXXXXXXXXXXXXXXXXXXXXXXXXXXXXXXXXXXXXXXXXXXXXXXXXXXXXXXXXXXXXXXXXXXXXXXXXXXXXXXXXXXXXXXXXXXXXXXXXDQHEGQFYTIPPGEMKIIFPHPYNFQQQVKTFNEACVMVRKPALELIGYLKSASYPAIRYVLYGQKGTGKTMTLCNAVHYCAKQGWLVLHIPDAHLWVKNCKELMQSSYNKSRFDQPMEASVWLKNFKITNEHFLKQVTTQQRYIWSKRESTEEGRPLAEIVEQCVCPAQRSTGPPGSILREIYWPLIHVPLVQVKVFKRFLGNKALAGESKKVRPDELTLVHNIKKLLKNDTGGAVVTTVTQLFKMAYLPQELLGKVNSDTIGAFFFIFF--LNENAVPKCLQYPACYSFLKKKSELLFLSKSNPWQLERLCAFL---------------------------------------------------------------------------------------------------------------------------------------------------------------------------------------------------------------------------------------------------------------------------------------------------------------------------------------------------------------------------------------------------------------------------------------------------------------------------------------------------------------------------------------------------------------------------MYHRALVSV-LCRAWCVRKRARQTVRKLLSSLGGVKLAYGLLEELDAILSSHKILPPTESGELSEKSYVPPRLLIEALCVITKVPGADPPEARRLAREILITAHHPSIAAVHPGLWTSILIQLKINPSTFVDENLDDILSQVMAKSSMNQARMNAASALSALPNSNFLPQLINKITLSLDNQALRHVTREEYAIMLTPEGELYDKSIIQSAQQESTKKGNMKRENKAYSFKEQIIEMELKEEIKKKKG--IKEELQLTSKQKEMVQAQLEKESAIRKSLLELDCDVQAVLGLLSAVIKRRPPGLSQHVPALVQSFLPLFKSPLAAPRIKDPFLALAACVMPAELKNLGTLVGHVTLRLLKPECNLDEAWSQEELPVTTARAINLLHAQTVPNRSGVRPLSAPAFAFCFPLLKTVLMETTDDEEKEKLLIQSLQITTEHAQLRAVSSSDENGPELLPRTDMLLLTTRVIGTGSPRLQVLASNTLTLLCTSSSGEEGCTYAEQEEVDVLLQALQSSCSAVRDAALRGLLELKMVLPTPDSDETNGLNLLRRLWVARFDVDEESQDQAHKLWDEVGLELQSGLCFLLIKDVIYHEEAVRQAGAEALSNAVAEYRHLAPEVMAKLMDIYQEKLYRAPPILDALGRVISESPPDQWEARCGIALALNKLSQCLDGSQVKPLFEFFVPDALNDRHAEVRKCMLDAALSALNTHGKDNVNSLLPVFEDFLKDVPYDASYDAVRQSVVILMGSLAKHLDKSDPKVKPIVAKLISALSTPSQQVQESVAGCLPPLVPAIKEDAGGMVTKLLQLLLESDKYAERKGAAYGLAGLVKGLGILSLKQQEIMTTLTDAIQDKKNFRRREGALFAFEMLCNMLGKLFEPYVVHVLPHLLLCFGDGNQYVREAADDCAKAVMRNLSAHGVKLVLPSLLVALEEESWRTKAGSVELLGAMAYCAPKQLSSCLPNIVPKLTEVLTDSHVKVQKAGQQALRLIGSVIRNPEILAITPVLLDALTDPSKKTQKCLQTLLDTKFVHFIDAPSLALIMPIVQRAFQDRSTDTRKMAAQIIGNMYSLTDQKDLAPYLPSVTPGLKTSLLDPVPEVRTVSAKALGAMVKGMGESCFDDLLLWLMETVASEQSSVDRSGAAQGLAEVMAGLGMEKLEKLMPDIVATASKVDIAPHVRDGYIMMFIYLPVTFGEKFIPYVGPIIPCILKALADENEFVRDTALRAGQRIISMYAETAIALLLPELEQGLFDDLWRIRFSSVQLLGDLLFHISGVTGKMTTEASDDDNFGTAQSNKAIIAALGLERRNRVLAGLYMGRSDTQLVVRQASLHVWKIVVSNTPRTLREILPTLFSLLLGFLASTCPDKRTIAARTLGDLVRKLGEKILPEIIPILEAGLRSDKSDKRQGVCIGLSEIMKSTSKDAVLVFSESLVPTVRKALCDPLEEVRGAAAKTFEQLHSTIGYQALEDILPSLLEQLEDEEMAEFALDGLKQVMAVKSRVVLPYLVPKLTAPPVNTRVLAFLSSVAGDSLTRHLNVILPAIMTALKEKLGTPEGQLELLNCQTMILSVEDEIGQRIILEDLLEATRNAEVGMRQAAAIILNTYCSKTKSDYSAHVKSLVSGLIRLFNDTDEVVLNESWDALSAVTKKLDAGNQLALIDDLHRDIRLAGNETKEEHLPGFCIKKGVTSILPVLREGVLTGNPDQKEEAAKALGLVIKLTSAEALRPSVVSITGPLIRILGDRFNWNVKVALLETLSLLLGKVGIALKPFLPQLQTTFTKALLDSNRAVRLKAAEALGKLIVIHTKVDGLFTELLNGIRINEDSGVRETMLQALRFVIQGAGAKVDPAIRKNITATLQGMLGHDEDATRMASAGCLGELCAVLPNEELSILLQQYLLGNYHSL-------------------------------------------------------------------------------------------------------------------------------------------------------------------------------------------------MALETVPKDLRHLRACLLCSLVKTIDQFEYDGCDNCENYLQMKGNREMVYDCTSSSFEGIIAMMSPDDSWVSKWQRISTFKPGVYAVSVTGRLPQGIVRELKSRGVTYKSRDTSIKMTARGTPSRFLQSVLRNGVGRYVCQLQRLSLVFSKESPGSRGAREIVHENVDFFAFSASSNLLFVFAPSP------PKKVNGAVKEEQINKKTAEEIAQLIQKMANQSGLEIIRIRKPFHTDNPSIQGQWHPFTNKRSVLNVASFERVKKTA---------------------------VSNRTRRFKWAVELGARGRSNQGDTIYPVGYFDKLQDTSVQETDRILVEKRCWDIALGPLKQIPMNLFIMYMAGNTISIFPIMMVCMMAWRPIQALMSMSATFKMLESSQKKLQGLVYFVGNLLGLALAVYKCQSMGLLPTHASDWLAFIEPPERLEHSGGGLILMAAKNMDFRKKWDKDEYEKLAQRRLLEEREKKDGPVQPVKRELLRHRDYKVDLESKLGKTIVITKTTPQSEMGGYYCNVCDCVVKDSINFLDHINGKKHQRNLGMSMRVERSTLDQVKKRFEVNKKKMEEKQKDYDFEERMKELREEEEKAKAYKKEKQKERKRRAEEELTEEDDEMAAVMGFSGFGSXXXXXXXXXXXXXXXXXXXXXXXXXXXXXXXXXXXXXXXXXXXXXXXXXXXXXXXXXXXXXXXXXXXXXXXXXXXXXXXXXXXXXXXXXXXXXXXXXXMADEELETIRRQRLAELQGKQG-GDQAQEEAKQREAEMRNGILAQVLDQSARARLCNLALVKPEKAKSVENYLIQMAKFGQLGGKISEQGLIELLEKVSQQTEKKTTVKFNRRRVMDSDEEFEFSIPLSLADLVKSGNEYVVEVLSPRQFGPKINEFEVAFRSPLAVLEHFDTPYSVLHHFTTADLDVKETTLELLLKG-KFLVSFIFYFYQKGLGLPSRAFGFLCLKRTCFGCVAVAEVKGGINRFVGGRKRKVSGFDWVSEREQVIQTVTHLLQLDIRRLWNLSMVEEEFVSLITCCCYKVLENPNIGKYKGTREAVSHLLGVMVKCYNHALGKSREIIELFNLYSFILIYWSPSCLIYCIGISINASFTGV---PXQKSTQELARESSGVKAYAAFLMELSENIPAIMICSISVLLDHLDGESYTMRNALLFVMGEMVVHVLSGEQLEDSARHARDQFLDTLQEHIHDVHSFVRSKVLQIFTRIVGQKALPLTRFQAVVTLAVGRLFDKSINVCKNAIQLLAVFMANNPFSWKLSSADLQAPLEKETAKLREMREKRKAPEPALGETAH------------CRFKERGLMFGCRLKELKKMLKKLFFKKWRDDLKTALTWLIFLNRRAVRLVLVAMERFEELEFVRKEKRKGSILGSFFKVYLNPP-------FLPCFLLCLQESPFVSRVTTIVEFFYFIIVEFLLSKASFPSVWRPPTLHLDTFQKPKIALVYQVCCECASMTLFKLNLCLFVYLS------SDRFELDLCTLLFTCFPRFDS----------------------AGFTKQTADWLPFAERAVALVYQLAENPDHICAEMLRSCCRQMQAELVRSVGPTVPAFLLAHLLSLAGDVALEQVVHLERAVGTELRRRRVILEELEAKKKSSKQHNESTMEEEMGLVGASADDSEAELIHKICNTELLDGKQLLSAFVPLILKVCGNPGKYSDPDLTTTASLALSKFMMISTEFCDSQLRLLFTMLEKSPLHRVRSNIVIALGDLSIRFPNLLEPWTPHLYSRLRDSCPSVRRTSAVVMTHLILKDLVKVKGQISEMAVLLVDPEEEIAGLARNFFNELSGKDNAVYNLLPDVISRLSDDCGVEEDPFRTIMRQLFSYITKDKQTESLVEKLCQRFRTARDPRQREDSGVDVAFLKARGLSWTRIPIKWPCLRLGLSGADSSLPPKKIKPQQRRFLELQALIDEFEQKITACHGKGLENLDTAESQPLPTKKPAGQKKL-------------------------------------------------------------------------------------KLVTVRLHVCAPPGFFKPGRFHPSKNNVRTAWFLEKGTVEPPTPHYNNSVLCDLVMEPHLRFLFNAATDFPGMKHGIILLKVWLHQRNLKGFGCFNGFLASMLVAYLVSKHKISKMMSGYQVLRNVLQFLATTDLTVSGITVSRVRELKYQHLVFYKLFFKXRSFRNLCSSCDGSSSSELKYNVEINSTTLTTFCAFFIYLFI----FLKTLFAVIPLKEVLSAWG------RDQAGPRATAPLPARTSPDLQLLDSRGECCGLSHRTEPRWPIGADPPKHKGHLSFGLLLDSEFAADVLDKGPQADQPEAAEFRSFWGEKSELRRFQDGSICEAVVWPAQNLYEKRLVPEQIIRHLLQLHNNNPECTVHALSSLCHFAAELADLAGTGEEENVSVVRSYDDLSRKLWNLGLPLNVTSVQGTHPALRYTDVFPPVPVKPDYSYQSSQSLLPVEKPCPAYVPALKVICHLEGTGKWPQEKEGIKRIRAAFHIRLAELLNQHHKLTCRPCVSHMDIYKDGYVFRVQVAYHREPQILKETVTPDGTEESQQLEMETVHLPYLTSTLHGLQQLHSAFSGTCRLAKRWVSAQLLSDGVPEECIDLLAAYLFLHPAPYSPPSSPQVGFLRFLSLLSTFDWKTSPLIVNLNGDIKDVDYAEIKNDFVAARAQLPVMFIATPRDRKSSIWTKGHPTAQILQRVIVLALESLRALETQLMDSTHDVKMVFRPPLDFYDAIIHLNPKQIPRHLEAVDKPKITFDAPVKFIMMPVVDYDPVQCYLQELKVA--------------------------------------------------------------------------------------------------------------------------------------------------------------------------------------------RHGEKVSLSSKCAEIDREMISALGVSKAVLNSVIFCHQEDSNWPLSEGKALKQKFDEIFSATRYIKALDTLRQVRQKQGQRVRECQTELRYLKQNKEKAHEIQDQLTSKEAQLTASKENVKTINSQIDPLTKRLDEIERSLTTVMKIDNDIKALDSRKEQMEQDNQELEQKIETVFQGTDEQLREMYQNHQKTVKEKERRLTDCQRELERANREYGKFNRQKSELLVEQGRLQLQADRHQQNIRNRDSLVQSLAAQLELDGFDRVPFNERQINSFHKQVKERLDKDTDAANQMIREFEEKDSVKQAHIDEIRDKKTGLEQTIHIKLDFQNKKQAELRSVKSELQKLEGSSDRIQELDQELLKADRELENAEAACTVEALKSEVIELQNEKVELARALRKLDQEMEVLNMHTTARTQLDMLKKDKTDKEEQIRKIKSRHNEDLVQLLGYFPN-KKQLEDWIYAKSKEVKQTQEKIAKINMDLASAEQSKSHITSELRRKEEQLMSYEDKLFDVCGSQDFESDLDKLQDDIDKSSKQRAMLAGATAVYTQFISQLTEQPCCPVCQRVFPSEAELQDIINDLQSKLRLVPDKLKTTETDLKRKEKRRDEMMGLKPIRQTINDLKERDVPELRNKQQNINRDIQHLKTEKDEQETLLATLASEEDCAKACVQDLSLMDRYQLELRDVERRIAQQAAKLQGVDVSRTVQQVNQEKQETQHKLDTVSGKIELKRKVIQDQQEQIQSLKSIVNDLRAEKLEISSNLQRRQQLEEQSAELATEIQSLYREIRDAKDQVSPLAAMVEKLQQEKQELIERKNMCNREAQNKLNEIKEKVKNINIYIKEIEKYVREEKEEYKEQKETELQEAITQLNEAEKLKEKINKEIENIKQDINTQKVREKWLTTKFQARFQKRRVKEIAFNQQQNQKERDSLKKIKIKNERQQLTERLEELKKSHNLALGRQKGFEDEIMRFRKELRDPQFKDAEENYREMMIIMRTTELANKDLDIYYKTLDHQIYSFVGMNF--LNVIKETVWQPPXRGCEVFYVAVHNNLFMDSTCQRQENYKFETKVLRGCMQYDWTGHTGAVQEVKSLVILSLFLVKSFLLNCTVVDIRVAACFFGLNNVEALATALASIIKSRSRQRNFQLLVITHDEDFVELLGRSEYVEHFYRIRKNMDQCSEIVKCSVHSLTAIEAQVLEIQGKKAALEEAKGVGLDSTGYYDQEIYGGSEGYVTSIAANEQEEDDLLGQKKPGYHAPAALLNDITEQYDPFAEHRPQKIAEREDEYKARRTQMIISPERHDPFADGGKTPDPKLRTYMDVMREQHLTKEEREIRQQLAAKAKSGDLKVVNGAAQQSAKRKRRWDQTADQTPTPKKVSSWDQADGHTPSSRWDETPGRAKGSETPGATRMWEPTPSTSSVRKNRWDETPKTERDTPGHGSGWAETPRTDRGDSIGETPSKRKSRWDETPASQMGGSTPVLTPGKTPIGTPAMNMATPTPGHLMSMTPEQLQAWRWEREIDERNRPLSDEELDAMFPEGYKVLPPPAGYVPIRTPARKLTATPTPLGGLTGFHMQTEDRTMKSISDQPSGNLPFLKPDDIQYFDKLLVDVDESTLSPEEQKERKIMKLLLKIKNGTPPMRKAALRQITDKAREFGAGPLFNQILPLLMSPTLEDQERHLLVKVIDRILYKLDDLVRPYVHKILVVIEPLLIDEDYYARVEGREIISNLAKAAGLATMISTMRPDIDNMDEYVRNTTARAFAVVASALGIPSLLPFLKAVCKSKKSWQARHTGIKIVQQIAILMGCAILPHLRSLVEIIEHGLVDEQQKVRTISALAIAALAEAATPYGIESFDSVLKPLWKGIRQHRGKGLAAFLKAIGYLIPLMDAEYANYYTREVMLILIREFQSPDEEMKKIVLKVLTR-------YPSSLNHNRLTFFFFFFFLSGKGLGEKKHIYLVDTTVELANKVGAAEIISRIVDDLKDEAEQYRKMVMETIEKIMGNLGAADIDHKLEEQLIDGILYAFQEQTTEDSVMLNGFGTVVNALGKRVKPYLPQICGTVLWRLNNKSAKVRQQAADLISRTAVVMKTCQEEKLMGHLGVVLYEYLGEEYPEVLGSILGALKAIVNVIGMHKMTPPIKDLLPRLTPILKNRHEKVQENCIDLVGRIADRGAEYVSAREWMRICFELLELLKAHKKAIRRATVNTFGYIAKAIGPHDVLATLLNNLKVQERQNRVCTTVAIAIVAETCSPFTVLPALMNEYRVPELNVQNGVLKSLSFLFEYIGEMGKDYIYAVTPLLEDALMDRDLVHRQTASAVVQHVSLGVYGFGCEDALNHLLNYVWPNVFETSPHVIQAVMGALEGLRVALGPCRMLQYCLQGLFHPARKVRDVYWKIYNSIYIGSQDALIAHYPRVYNDEKNTFIRYELDYILMKQLHLYKPLTCIFTALQKEIFGIMNSYKDLYFPERTANGEEVRSIYCLHAINHVLKANSQVLVNNAKLRDNKDDDFRDQGLTRPKVLIVVPFREAALRVVQIFIDLLKKLDVSNKKRFKEEYSATPRPPNLKRPEDHEAIFAGNFDDHFRIGVAILQKSMRLYAPFYSSDIIIASPLGLRTVIGEGDKRDLDFLSSIEILIIDQADIFLMQNWEHVVHLMKHLNLQPLDSHGVDFSRVRMWSLNNWSKYYRQTLLFSAFQEPQINSIHNKHCLNYRGQVAVKNMPQSGSICQVVVQLPHVFQRLETESFITLPDARFHFLINKILPQYRDVMSHTLIYIPSYFDFVRLRNYFKKEELNFTHICEYTKRSGISRARQFFFKGQRQFLLFTERFHFYKRYMIKGIKNLIFYELPTYPHFYSEVCNMVKESATWTCTVLYSKYDAQKLALVVGADRAAQMLQSKKSVHLFVAAQVSYVIRDEVEKYNRNGVNALQLDPALNRLFTAGRDSIIRIWSVGHKDPYIASMEHHTDWVNDIVLCCNGKTLISASSDTTVKVWNAHKGFCMSTLRTHKDYVKALAYAKDKELVASAGLDRQIFLWDVNTLTALTASNNTVTTSSLSGNKDSIYSLAMNQMGTVIVSGSTEKVLRVWDPRTCAKLMKLKGHTDNVKALLLNRDGTQCLSGSSDGTIRLWSLGQQRCIATYRVHDEGVWALQVNEAFTHVYSGGRDRKIYCTDLRNPDRLLICEEKAPVLKMELDRSAAIWVATTKSSVNKWSLKGHNFSCTQQEQVIKGGASIIQCHILNDKRHILTKDTNNNVAYWDVLKACKVEDLGKVEFEEEIKKRFKMVYVPNWFSVDLKTGMLTITLDESDCFAAWVSAKDAGFGSDPKLNLGGLLLQALLEYWPRTHVNPMDEIQKGNGYFQVPPHTPVIFGEAGGRTLFRLLCRDSGGETESMLLNETVPQWVIDITVDKNMPKFNKIPFYLQPHGAKTLKKDRLSASDMLQVRKVMEHVYEKIINLDNELAEEKIELLCQDQVLDPNMDLRTVKHFIWKSGGDLTLHYRQKSMYFLTGWPRRLLCPLKTLEKPFHIQPDSHRFFFAVLSPTQLSIWYRRPSVLIVSYKESAKAALQFGPYKQTEWRPDSTMIAVATTNGYILFFDIVEAGEDKYLYEAVYSKESVKVTPHYKEEQWAPALSLEMKKVMDFQASITSLQSVQENLVVATSDGLLYLIQWDGVTNGKKAINLCTVPFSVDLQSSRAGPLLDEGVHIRDMEYCLTLDGFGVVFNDGRVGFITPISSGFTAEQLHGVWAQDVTDGTCVAVNNKYRLMAFGCASGSVLVYTIDTSTGALQVSHRLELTPKHYPDIWNKTGAVKLIRWSPDCSVAMVTWECGGLSLWSVFGAHLLCTLGGDFVYRSDGTKKDPLKVKSMCWGAEGYHLWVIN-DWSQALQSDILQFQFTKSALTANPCMSNQEQVLLQGEDRLYLNCGDATQTQNSSSISASTSQGLSTLLGHRHWHVIQIHSAYLESNWPIRFSAIDRLGQCVAIAGRFGFAHYSLITRKWKLFGNVTQEQNMVVTGGLAWWNEFIVLACFNVVDRQEELRVYLRTSNLDNAFANVTKVQSETLLLNVFRDMVILFRANCSICLYSIERKEDSLNHTVSIQLLQEVSMSRYIPHPALVVSVTLTSVRTETGKLPQQACDAESIMLNLAGQLIMLQRDRSGPQNRRKLLPFCAPVVLAHCVENVWTICRDNKQKRHLLEALWLSCGEAGMKVWLPLFPRDNRKPHSFLSRRIMLPFHINIYPLAVLFEDALVLGAVNETVLYDCLYEVTFPFSVVERTSQIYLHHILRQLLVRNLGEQALLLAQSCATLPYFPHVLELMLHEVLEEEATSREPIPDPLLPTVAKFITEFPLFLQTVVHCARKTEFALWNYLFAAVGNPKDLFEECLMARDLDTAASYLIILQNMEVPAVSKQHATLLFNTALEQGKWDLCRHMIRFLKAIGSGEADTPPSTPTHRSISLSQSAEGIPAKTLSMPSGPSAKKDSDCAEHMYIDMMLWRHARRLLEETRLKDLGCFAAQLGFELIGWLCKERTRAARVEDFVTALKKLHKDFLWPFPVIPACSNSPLKNGKYRTSQSAESFLNSDMDTNTLNVPHSHGPQTQDAFLSPLINKSDECSIGSATLTETSSMVVDENFQSELEHISLELASKGPHKSQVQLRYLLHIFMEAGCLDWCIIISLILRESSVIGQVFTVLQSSEVPLETLQNIKSGLHAIDRWATTDCLGYKPFLNLLKPQLQKLNEVAEEQVPPEAETASPRAEESRSTVSHNTILQSTTEEEPKEEEGSYDCTIS--------------------------------------------FRHVIENKGIWGVSHTHVPTESRPGHVALIAGFYEDVSAVARGWKENPVEFDSVFNESKYTWSWGSPDILPMFAKGASHVYTRCYPAENEDFAAEDASKLDTWVFDEVKDFFFTIFKNKSLERKKRRVSFFLQVLNVTSNTHLRKGHPREYKENIRKVDDGVREIVSTIENFYNDGRTAFIFTSDHGMTNWGSHGAGHPSETLTPLVAWGAGVSQPQPVTSQWEWKRIDVSQADVAPLVASLIGVPFPLNSVGILPLEYLKSNNQFKAESMFTNAVQILEQFKVKMTQKKETTFLFTPFKLSDSKQLDFLRTVRSYSQQQKYNETISLCKEMIGLALEGLTYYHTYDRFFLGTSVVLGFVGWTSYIIVMIVKMHTEFAKPSTKIEALSLKVFIAVGVLIAFFLLIQACPWTYYIYCLLPVPVWYMVIKEFQILQDIINVLMTFSGQCMGSLLLVILGIGVLVLSFFYRSVLTLGLIMFAGWPLFTNTWNQAQVTVLSWIVLCLLLAIFPLMPVVGREPNIILVIMGTMFKIIVLGRNTTNLNKLSLLTLVIKILSVALSTYVLNSTHLSLAQKQGLPFFNQIASWITLASSFVVPLLSPTFLFQRLLSIFLSLVSPYLLLSTGYEALFPLVLSCLMFVWINIELETLPLHHSIAQVRQLQLDDIRRSFFFVFFIVTAFFGTGNIASINSFSLGVLKCFQSFFSHFLVPLLSFSCILIPFVLVMCAFETIQVSTQLSSKSLFLIVLVISDIMALHWLFV--------------------------------------------ALEMELNRENKEKRPRSKLPRALRGLMGEANIRFARGEKEDAITMCMEIIRQAPLAYEPFSTLAMIYEDQGDMEKSLQFGLIAAHLNPSDIEEWLKLAEMSLEQDNIKQAIFCYSKAIKYDPTNVHYLWERSNLYEQVGEHKLAMDGYRRILNLLPPSEGEHFMQLARDMAKSYYEVNDLSSAIGVMEEALNKHQGLVAVEDINMAAELYISNKQYDKALEIITQFSEIVLERDSAEQETSGGEVYKCQIPESVPVDIRVKLMVCLIHLHILRPLDSLLTGLLEQNPEEMGDLYLDVAEAFLEIGEYNSALPLLSALVCSEQYNLAVVWLRHAECLKSLGHMELAAESYSKVVTMAPLHLEARISLSTLQQQLGQPEKALEALEPMHDQQELKLLLHRSTLLYSQGKKYDYVDTVLTMLAMLLKVAMNRVCLMLSKTSVLTKEDWWNLLLKAIYTLCDLSRYKEAELLVDSSLEYYSFYDRQKRKELEYFGLSAAMLDKNFRKAYNYIRIMVMENTDKPQLWNIFNQITLDVRHHRFCLRLMLKHPENHALCILNGHNALVSGSFKHALGQYVQAFRVNPNEPLHSLCIGLTFFHMASQKYVLKRHALLVQGFSFLNRYLELRGPCQETFYNIGRGFHQLGLGHFAIHYYQKALEFLPPKDEDQVDLRRDIAYNLSLIYQVNGNREMAQKLIYSYCVV------------------------------------------SNKSETLPVTTTHNITCVGLSPDGNLAILVDEEGAAVLVSLISKSVLHHFHFHKPVHCICFSPDGKKFVVTKDNVALLYHAPGKTREFNAFVLDKSYFGPYDETTFIDWTDDSKCFAVGSKDMSTWVFGAERWANLVYYSLGGHKDAIVACFFEEGSLDLYTLSQDGTLCIWECDTELDGLKPRLPKLGVEEPRGQNRKEREEKVKYSRVGKYFFNKE-NNLTSAAYHKKTHLLVTGFASGIFHLHELPEFNLIHSLSVGFPCKVSQGFASFGDTFVVVVPGLGQLLVWEWQSESYILKQQGHFNSMVSLAYSPDGQYVVTGGDDGKVKVWNTNSGFCFVTFTEHTSNVTGVTFTSTGCVVLSSSLDGTVRAFDFHRYRNFRTFTSPRPTQFSCVETDSSGEIVCAGSQDSFDVFVWSMQTGRLLDVLAGHEGPISSLSFNPVQAILATASWDKTVRLWDMFDSWRIKETLTLTADAIAVTYRPDGKELAVASQDGQITFWDPQNAVQTGSIEGRHDLQAGRKELDKITAKHSAKGKSFTTLCYSADGQSILAGGQSKFVCIYHVKEQILMKKFEISCNLSLDAMEEYLDRRKMTQFGSMALIDEDAGEEGVALALPGVKKGDMSSRHFKPEIRVTCLHFSPTGRSWAATTTEGLLIYSLDSSLVFDPFDLDIDITPSSVHRVLREKEYMAAIVMAFRLNEKKLIQEVLERVPHHEVSVVCMSLPELYVERVLQFLASALETSRHLEFYLTWAQRLLMLHGQKLKSRSPKFLPVVSQVQTSERSHFFSVLFWCDWNRYNIKYAIALSQQRGMKRSXXXXXXXXXXXXXXXXXXXXXXXXXXXXXXXXXXXXXXXXXXXXXXXXXXXXXXXXXXXXXXXXXXXXXXXXXXXXXXXXXXXXXXXXXXXXXXXXXXXXXXXXXXXXXXXXXXXXXXXXXXXXXXXXXXXXXXXXXXXXXXXXXXXXXXXXXXXXXXXXXXXXXXXXXXXXXXXXXXXXXXXXXXXXXXXXXXXXXXXXXXXXXXXXXXXXXXXXXXXXXXXXXXXXXXXXXXXXXXXXXXXXXXXXXXXXXXXXXXXXXXXXXXXXXXXXXXXXXXXXXXXXXXXXXXXXXXXXXXXXXXXXXXXXXXXXXXXXXXXXXXXXXXXXXXXXXXXXXXXXXXXXXXXXXXXXXXXXXXXXXXXXXXXXXXXXXXXXXXXXXXXXXXXXXXXXXXXXXXXXXXXXXXXXXXXXXXXXXXXXXXXXXXXXXXXXXXXXXXXXXXXXXXXXXXXXXXXXXXXXXXXXXXXXXXXXXXXXXXXXXXXXXXXXXXXXXXXXXXXXXXXXXXXXXXXXXXXXXXXXXXXXXXXXXXXXXXXXXXXXXXXXXXXXXXXXXXXXXXXXXXXXXXXXXXXXXXXXXXXXXXXXXXXXXXXXXXXXXXXXXXXXXXXXXXXXXXXXXXXXXXXXXXXXXXXXXXXXXXXXXXXXXXXXXXXXXXXXXXXXXXXXXXXXXXXXXXXXXXXXXXXXXXXXXXXXXXXXXXXXXXXXXXXXXXXXXXXXXXXXXXXXXXXXXXXXXXXXXXXXXXXXXXXXXXXXXXXXXXXXXXXXXXXXXXXXXXXXXXXXXXXXXXXXXXXXXXXXXXXXXXXXXXXXXXXXXXXXXXXXXXXXXXXXXXXXXXXXXXXXXXXXXXXXXXXXXXXXXXXXXXXXXXXXXXXXXXXXXXXXXXXXXXXXXXXXXXXXXXXXXXXXXXXXXXXXXXXXXXXXXXXXXXXXXXXXXXXXXXXXXXXXXXXXXXXXXXXXXXXXXXXXXXXXXXXXXXXXXXXXXXXXXXXXXXXXXXXXXXXXXXXXXXXXXXXXXXXXXXXXXXXXXXXXXXXXXXXXXXXXXXXXXXXXXXXXXXXXXXXXXXXXXXXXXXXXXXXXXXXXXXXXXXXXXXXXXXXXXXXXXXXXXXXXXXXXXXXXXXXXXXXXXXXXXXXXXXXXXXXXXXXXXXXXXXXXXXXXXXXXXXXXXXXXXXXXXXXXXXXXXXXXXXXXXXXXXXXXXXXXXXXXXXXXXXXXXXXXXXXXXXXXXXXXXXXXXXXXXXXXXXXXXXXXXXXXXXXXXXXXXXXXXXXXXXXXXXXXXXXXXXXXXXXXXXXXXXXXXXXXXXXXXXXXXXXXXXXXXXXXXXXXXXXXXXXXXXXXXXXXXXXXXXXXXXXXXXXXXXFRKKVDNRIRVLIENGVSEKHRTMFVVVGDHSRDQVVILHHMLSKATVKARPSVLWCYKKELGFSSHRKKRMRQLQKKIKSGTLDLQDDPFELFVAATNIRYCYYNETHKILGNTFGMCVLQDFEALTPNLLARTIETVEGGGIIVILLRTMSSLKQLYAMTMDVHTRFRTEAHQDVVGRFNERFILSLVSCKNCIVIDDQLTILPISSHIANLPTEAELMELKEMLRDTQPVGVLVDCCKTQDQAKAVLKFIEAISEKTLRSTVALMAARGRGKSAALGLAIAGAVAFGYSNIFVTSPSPDNLHTLFEFIFKGFDALEYQEHLDYEIIQSVNPEFNKAVIRVNVFKEHRQTIQYIHPADAVKLGQAELVVIDEAAAIPLPLVKKLLGPYLVFMASTINGYEGTGRSLSLKLIQQLRQQNAESQVRTLHEVSLQESIRYAPGDPVEKWLNDLLCLDCLNIPRIISGCPLPETCNLFYVNRDTLFCYHKASEAFLQRMMALYVASHYKNSPNDLQLLSDAPAHHLFCLLPLVPPTQNSLPEVLAVIQVCLEGEISCQSIMNSLSRGKKASGDLIPWTVSEQFQDPEFGSLSGARIVRIAVHPDYQGMGYGGRAVQLLQMYYEGKFLCLEEKVIQKEEIVAPRRDLPPLLLKLSERPAEKLDYLGVSYGLTAQLLRFWKRVGFVPVYLRQTPNELTGEHSCVMLKVLQETWLQAFWKDFRRRFLSLLSYQFSTFPPSLGLNILQNRNIEQHSVLSRAELSVVFTPYDLKRLEMYSRNMVDYHLIMDLVPTISRMYFLNQLDISLSAAQSALLLGIGLQHKSVEQLEKEIDLPSSQLMGLFNRLIRKVVQLFSMIQEKMEPTIQSLNEDLPRHQNCIMHVDMDCFFVSVGIRDRPDLKGKPVAVSSMAEIASCSYEARQAGIKNGMFFGQAKQLCPNLEAVPYNFHAYKEVALTMYETLASYTHDIEAVSCDEALVDVTEILAETGTPDEAASVIRCEIKEKTKCSASIGMGSNILLARMATRKAKPDGQYYLKPEAVDDFIRDQLVTNLPGVGRSMEYKLATLGVKTCGDLQQCMGKLQREFGPKTGQTLYRFCRGLDDRPIRMEKERKSVSAEINYRFTQTKEADAFLLNLSEEIQRRLEAAGMKGKRLTLKIMVRKAGAPDSIARTVTLDHATDSAKVIGREALNMFHMMKLNISDVRGVGIQMHQLVPLTKSSSVVLDLEVSPSQIDPSVLEALDFSLTASIVRALNDKLYEKRKVAALEIEKLVREFVAQNNASQIRHVIQILSQEFALSQHPHSRKGGLIGLAACSIALGKDSGLYLKELIEPVLTCFNDADSRLRYYACEALYNIVKVARGSVLPHFNVLFDGLSKLAADPDPNVKSGSELLDRLLKDIVTESNKFDLVAFVPLLRERIYSNNQYARQFIISWILVLESVPDINLLEYLPEILDGLFQILGDNSKEIRKMCETVLGEFLKEIKKNSSVKFAEMANILVIHCQAPDDLIQLTAMSWMREFIQLAGRVMLPYSSGILTAVLPCLSYDDSIKEVSNICNQSLMKLVTPEDDLAQVTLDLDGIVQVLDRHLYDTTMMTRIAVLKWLYHLYIKTPRKMFRHTDSLFPMLLKTLSDESDEVILKDLEVLAEIASSPAGQTMNSYFYKFMINLLKRFNIEKKLLETRGAFIIRQLCLLLNAENIFHSMADILLREEDLKFASTMVQTLNTILLTSTELFQLRNQLKDLRTVESCSLFCCLYRSWCHNPVATVSLCFLTQKYKHAYDLIQKFGDLEVTVDFLTEVDKLVQLIECPIFTYLRLQLLDVENNPYLIKALYGLLMLLPQSNAFQLLSHRLQCVPNPELMLSTKVDYVELLQHFEKVQNKHLDVRHQ-------GDLSHAELMMMTIADIIKQLVEAHEQGKDTNLNKLKTKTSAKYGLSAQPRLVDIIAAVPPRYRKVLVPKLKAKPIRTASGIAVVAVMCKPHRCPHINFTGNICVYCPGGPDSDFEYSTQSYTGYEPTSMRAIRARYDPYLQTRHRVEQLKQLGHSVDKVEFIVMGGTFMALAEDYRDFFIRSLHDALSGHTSNNVAEAVRYSERSNTKCVGITIETRPDYCLKRHLSDMLSYGCTRLEIGVQSVYEDVARDTNRGHTVKAVCESFHLAKDAGFKVVAHMMPDLPNMGLERDIEQFIEFFENPAFRPDGMKLYPTLVIRGTGLYELWKTGRYKSYSPSMLVELVARILALVPPWTRVYRVQRDIPMPLVSSGVEHGNLRELALARMKDLGTECRDVRTREVGIQEIHHKVRPYQVELIRRDYVASGGWETFLSYEDPEQDILIGLLRLRKCSEESFRPELKGGVSIVRELHVYGSVVPISSRDPSKFQHQGFGMLLMEEAERIAREEHGSWKIAVISGVGTRNYYRKIGYELEGPYMVKRLDAPLLEHENQVLLDLFYEDGLVVTAKGLGIDRILLSFLKLYSDPGNLVLVLNTNVAEEEYFIEQLRAEGITHLPRIITNEVLSNERYDVYTQGGVLFVTSRILVVDFLTDRIPANLITGILVYRAHKIIESGQEAFILRLYRQKNKQGFIKAFTDNAVAFCSGFCQVERVMRNLFVRKLYLWPRFHVAVNSFLEKHKPEVVELHVCMTPAMLAIQSSILDIINACLKELKRYNPALEIEDLSLENAIGRNFEKTLRHYLDPLWHQLGAKTKSLIQDLKILRTLLQYLTQYDCVTFLSLLESLSTNEKAFGQNSGWLFLDSSTSMFVNARARVYRIPQAEKERERELVLEQSPKWDALNEVLKEIENENKHSEGPGRVLICASDDRTCAQLREYITVGAELLLMKLYKRNFEKGEKAEEVAKRTKKEATKNQKTIVEDGEDEDDKDGLLNLPSDAYYGILKEPLTVIHPLQGCSDPYSLTRVLHEVDPRYVVLYDTELSFVRQLEIYKASRPGKPLRVYFLIYGGSTEEQRYLTTLRKEKEAFEHLIREKASMVIPEEREGRDDTNLNLVRDVAPATAATNTRKAGGQEQKAVQHRVIVDMREFRSELPSLIHRRGIDIDPVTLEVGDYILTPDICVERKSVSDLIGSLNNGRLYSQCISMSRYYKRPILLIEFDPSKSFSLMARGSIHTEISVNDITSRLTLLTLHFPRLRILWCPSPYATAELFEELKQNRPQPDTATAMAVTTDSETLPESEKYNPGPQDFLLRMPGVNTKNCRSITNHVNSIAELATLSQEKLADILGSASNAKQLYEFIHTLKKDVVNQSKTMAYGLKSVFACLPQVERGVAKVIGGDPKGNNFLYTNGKCVIIRNIDNPAIADVYTEHAHQVAVAKYAPSGFYIASGDLSGKIRIWDTTQKEHMLKYEYQPFAGKIKDIAWSVDSKRIAVVGEGREKFGAVFLWDSGSSVGEISGHSKAINSVAIKSTRPFCLVTASDDSTCVYLEGPPFKFKFTLKDHSRFVNCVRFSPDGSKFASAGADGQVFIYDGKTGDKISSLGGKAHNGGIYAVSWSPDNTHLLSASGDKTSKIWDVEANSVVTTFNMGSDVLDQQLGCLWQKDHLLSMSLSGYINYLDKNNNKPIRVVKGHSKSIPCVTVHKNRSYIYSASHDGYINYWDAETGENDGFVGKGHMNQVSKMAIESNQLVSCSMDDTVRFTNIIKKEYSGQVKMDVQPKCVAVPGGYVVTVCIGQIVLLKDKKKVSVINPGYEPEAVAVHPGGETVAVGGEDGKVHLYSFQGNALKEVKTIEVGAAVTDLAYSHDGAFLTTCDTQRVVTAFTVADGYAIKDKFYGHHAKVVCIAWSPDNEHFATGGMDMMVYIWTISDSDARIKMPDTHRLHHVSGVTWLDEHTLVTTSHDACVKQWSVFYXXXXXXXXXXXXXXXXXXXXXXXXXXXXXXXXXXXXXXXXXXXXXXXXXXXXXXXXXXXXXXXXXXXXXXXXXXXXXXXXXXXXXXXXXXXXXXXXXXXXXXXXXXXXXXXXXXXXXXXXXXXXXXXXXXXXXXXXXXXXXXXXXXXXXXXXXXXXXXXXXXXXXXXXXXXXXXXXXXXXXXXXXXXXXXXXXXXXXXXXXXXXXXXXXXXXXXXXXXXXXXXXXXXXXXXXXXXXXXXXXXXXXXXXXXXXXXXXXXXXXXXXXXXXXXXXXXXXXXXXXXXXXXXXXXXXXXXXXXXXXXXXXXXXXXXXXXXXXXXXXXXXXXXXXXXXXXXXXXXXXXXXXXXXXXXXXXXXXXXXXXXXXXXXXXXXXXXXXXXXXXXXXXXXXXXXXXXXXXXXXXXXXXXXXXXXXXXXXXXXXXXXXXXXXXXXXXXXXXXXXXXXXXXXXXXXXXXXXXXXXXXMSAEGALDQAAEYVPEKVKKAEKKLEENPFDLDAWSILIREAQNQPIDKARKTYERLVAQFPSSGRFWKLYIEAEIKAKNYDKVEKLFQKCLMKVLHIDLWKCYLSYVRETKGKLPSYKEKMAQAYDFALDKIGMEIMSYQIWVDYINFLKGVEAVGSYAENQRITAVRRVYQRGCVNPMINIEQLWRDYNKYEEGINIHLAKKMIEDRSRDYMNARRVAKEYETVMKGLDRNAPSVPPQNTPQEAQQVEMWKKYIQWEKSNPLRTEDQTLITKRVMFAYEQCLLVLGHHPDIWYEAAQYLEQSSKLLAEKGDMNNAKLFSDEAANIYERAISTLLKKNMLLYFAYADYEEGRMKYEKVHGIYNRLLTIEDIDPTLVYIQYMKFARRAEGIKSGRMIFKKAREDLRTRHHVYVTAALMEYYCSKDKSVAFKIFELGLKKYGDIPEYVLAYIDYLSHLNEDNNTRVLFERVLTSGSLSPDKSGEIWARFLAFESNIGDLASILKVEKRRFAAFKEEYEGKETALLVDRYKFMDLYPCSASELKALGYKDVSRAKLASLIPDPVVTPSI---PIKDETDRKPEYPKPDTNQMIPFQPRHLAPPGLHPVPGGLFPVPPAAVVLMKLLPPPICFQGPFVVVDELMEVFRRCKLPGTVEQAIEIITGGQTDVAIDGNGPVENNAVLNKPIKRP-NEDSDDDEEKGAMAPPVHDIYRARQQKRIRREVIHLLPIKDKSGIIPQTIEKPKEDDEKEEIVVEDPLPVLSMEELLFQRRQKLQEKKTHIAGLASTILADPENNVKKLKELRAMLVEQDAVTIRKLVMISLLEIFKDVTPSYRIRPLTETEKATKVKKETQQLREFEEGMVSQYKFYLENLEQTIKDWKQMKKKKSLKAYRGLAEIAVKCLCELMVALSHFNFHNNIIVVVVPLMNDSHKQISEMCCEAVKKLFKQDKVGHASLGAVKVISGLVKSRNYEVLPEVLKTFLHLRIKEVEVKKDAKKKFMTCKEKRKNLSRMQRKWKKAEEKLERELLEVEATENREKKLKLHTETLNIVFLTYFRILKKAQKSILLPAVLEGLAKFAHLINVEFFDDLLVVLHNLVESGDLSCRESLHCVQTAFHILSGQGDVLNIDPLKFYSHLYKTLFKMHAGATNDAMMIVLQCLDVMLTKRRKQVSLQRAFAFIKRLTTLALHVLPDSTVGILASNRMLMHTFPKTDILLDNESQGSGVYLPELDEPEYCNAQNTALWELHLLKRHYHPVVRKFATHLSVGAPTEGSGALKPEFSRRPFNPXXXXXXXXXXXXXXXXXXXXXXXXXXXXXXXXXXXXXXXXXXXXXXXXXXXXXXXXXXXXXXXXXXXXXXXXXXXXXXXXXXXXXXXXXXXXXXXXXXXXXXXXXXXXXXXXXXXXXXXXXXXXXXXXXXXXXXXXXXXXXXXXXXXXXXXXXXXXXXXXXXXXXXXXXXXXXXXXXXXXXXXXXXXXXXXXXXXXXXXXXXXXXXXXXXXXXXXXXXXXXXXXXXXXXXXXXXXXXXXXXXXXXXXXXXXXXXXXXXXXXXXXXXXXXXXXXXXXXXXXXXXXXXXXXXXXXXXXXXXXXXXXXXXXXXXXXXXXXXXXXXXXXXXXXXXXXXXXXXXXXXXXXXXXXXXXXXXXXXXXXXXXXXXXXXXXXXXXXXXXXXXXXXXXXXXXXXXXXXXXXXXXXXXXXXXXXXXXXXXXXXXXXXXXXXXXXXXXXXXXXXXXXXXXXXXXXXXXXXXXXXXXXXXXXXXXXXXXXXXXXXXXXXXXXXXXXXXXXXXXXXXXXXXXXXXXXXXXXXXXXXXXXMKVAKVKNKAPAEVQITAEQLLREAKERELEFLPPPPKQKITDEEELNDYKLRKRKTFEDNIRKNRTVISNWIKYAQWEESLKEIQRARSIYERALDVDHRNVSLWLKYAEMEMKSRQVNHARNIWDRAITILPRVNQFWYKYTYMEEMLGNVAGSRQVFERWMGWEPEEQAWHSYINFELRYKEVNNARSIYERFVIVHPDIKNWIKYARFEEKHKYIGHARKVYERAVEFFGEDHMDEQLFVAFAKFEENQKEFERVRVIYKYALDRIPKQQAQELFKNYTIFEKRFGDRRGIEDVIVSKRRFQYEEEVKANPHNYDAWFDYLRLVESDADLDTVREVYERAIANVPPIQEKRHWRRYIYLWINYALYEELEAKDPERTRQVYRACVDLIPHKKFTFAKIWLLYAQFEIRQKNLPMARRGLGTGIGKCPKNKLFKGYVELELQLREFDRCRKLYEKYLEFSPENCTTWIKFAELESILGDADRSRAIYELAISQPRLDMPEVLWKSYIDFEIEQEEYEKTRTLYRRLLQRTQHVKVWISFAQFELSVESEDRLSKCRQIYEEANRGLRNCEEKEERLMLLESWKSFEAEFGTESSQDRVHKLLPEKVKKRRKLQAEDGSDAGWEEYYDYIFPEDAANQPNLKLLAMAKLWKKQQQEDMASRVQQQEEEEPLQAVLIADSFDRRFFPLSKDRPRALLPLANVAMIDYTMEFLTATGVQETFVFCCWMSNQIKDHLLNSKWCRPTSPNTVHFVMSDLYRSVGDVLRDVDAKSLVRSDFILVYGDIVSNINMSKALEEHRLRRKTEKNSVMTMIFKECSPGHKARCQEDDIIVAVDSRTNQILHYQKTHSLKKLHFPMNVFHSGDEIEIRYDLLDCHISICSPQVAQLFTDNFDYQTRDDFVRGILVNEEILGNQIHLHVTVDEYGARVSNLLMYEAVCSDIVCRWLYPITPEMQGYTHSRHNIYRGSNVRLGHGSILEENVLIGQGTVIGTNCSITNSVIGQNCVIGDNVILDRAYVWNNVQIASNVEVQQSVLCDQVEVKERVKLSQLCVLASNVTVGPDVSLPEGTVLSMHLPDEDDEGEFYNKAEVGSEGKGYIWKAANDKVEEDELTSLWGLMEESMESESEGSEEPEDRGLSPQDDIKVFQNEVVGTLQRGLEEHISWENLVLEINSLKYAYNISLKEVMQTLCKVALEFPLLPANQYCTALVPLLKKWSPVFKNYIKRASDHLDSLAAMEEFFLEHKPLWSAVKVLMTLYQEEILAEEIILRWFSQGGRQLRQGLQKFIQWLEEAEEESSNKIKSKVTSAFKMHGFILRAEASKYLLEVLGSVNDLELEDVIERIIDAVEKQPYSGSNFHKNTVVYFIYICMLFVQLTEEHVFNIIGVFDVPRYVYSSDRKKFLPLSPVPNLCGSARDKAELFRERYTILQQRTHRHELFTPPVIGVHENGNKFQLKTIETLLGSTAKVGEVIVLGMITQLKEGKYFLEDTTGAVQLDLSKAQFHSGLYTESCFVLAEGWYEDGLFHVNAFGFPPTEPSSTTRSYYGNINFFGGPSSTSVKASAKLKQLEEENEDAMFVFVSDLWLDQVEVLEKLHTMFSGYMLVALTLYTYFCNKSSLIF----IFTISECLKVLADIICEYPNIHKSSRFVFVPGPEDPGPSTILPRPPLAEHVTEDFSQRVPFSVFSTNPCRIQYCTQEIVIFREDLVNKMCRNCVRFPSNNLDIPNHFVKTILSQGHLTPLPLFVSPVYWAYDYTMRVYPVPDVVVIADKYDPFNITHTECICINPGSFPRSGFSFKVYYPSNKTVEESKLQ---------------------------------------------------------------------------------------------------------------------------------------RYLSLSHLYKKKCN----AKFDYITYLATFDQLFDIPKERKNAEYKRYLEMLLEYLQDYTDRVKPLLDQNELFGKIQTDFDKKWDNGTFPGWPKETSSALTHAGAHLDLSAFSSWEELASLGLDRLKSALMALGLKCGGTLEERAQRLFSTKGKSLESLDSSLFAKNPKK------KEIAFLEAQVYEYVEILGEQRQLSHENVQRKQARTGEEREEEEEEQISESESEDEENEIIYNPKNLPLGWDGKPIPYWLYKLHGLNINYNCEICGNYTYRGPKAFQRHFAEWRHAHGMRCLGIPNTAHFANVTQIEDAVSLWAKLKQQKASERWQPDTEEEYEDSSGNVVNKKTYEDLKRQGLLSGIFLGFRALGLYSNHLAHVVRKRHREFYLLTAAGKSFHTYNVKKLGIVAVSNALPEDITCLAADRMLVFASHGNLVKAFARSKEVHTYKGHSAEVCLLLPFGDHVISVDRDNVLIIWDVQSEEEYLQLNFDKTVFGISAIMHPSTYLNKVLLGSQQGRLQLWNVKSNKLLYTFPGWGSGVTVLQQAPAVDVIAIGLVSGQIVIHNIKFDETLMKFQQDWGPVTAISFRTDGHPVMAAGSPVGHIGLWDLEEKKLAGQMRDVHSTAIAGMTFVHGEPLLITNGADNAIRVWIFDTPGGGGRLLRCRMGHSAPPNKIKYHGQNGQQILSAGQDGTLQSFSTVHERFNKSLGH---------------------------ETARQSDWDGIIACHRGYLIATTWNYHRSSMGVHKLEPKRFHKNVTATVVDITSCGNFAVVGISSGHVDVYNMQSGLHRGHYGKEKAHEGPIRGVAVDGLNQLIITTGGDGIIKFWKFKTKELVHTIELNTSPAIMLLHRESSMLAIASDDFSICVLDIETRKIVRKFSGHRGQINDMAFSPDGRWLVTASMDCTLRTWDLPSGCLIDCFLLDSAAVSITMSPMGDFLASSHVDDLGIYLWSNSTLYSLVSLHPLPADYEPSVVTLPGTCPALDVGATEVEEPSDEMIEYDSPEQLGEQLVTLSLLPESRWKNLINLDVIKKRNKPKEPPKVPKSAPFFIPTVPGLVPQFAVPGEQANTEQSKVLNLGVLAQKSNFYMQLEDALLHEDYNSPVKLLKEMGPSSIDTELRGLAPEGGGSLEVMSSFLRMIGSMMHTRRDFELAQAYLALFLKLHLKVIVEDPTLLEETSKVSTQLEETWAHMQTLFNQSMCLLGYMKSALLMDDPVCENEILENLHEIASKNKIWRSYIGMGYYNCSVPQAILRNLLENAGWVTQYTPYQPEVSQGRLESLLNYQTMVCDITGMDVANASLLDEGTAAAEAMQLCHRHNKRRRFYVDPRCHPQTIAVVQTRANYIGVSTELKLPHEMDFSKDICGVLFQYPDTEGRVEDFAELVDRAHQNGTLASCATDLLALCILRPPGEFGVDIALGSSQRFGVPLCYGGPHAAFFAVKENLVRMMPGRMVGVTRDAAGKEVFRLALQTREQHIRRDKATSNICTAQALLANMAAMFAVYHGPKGLKHIAKRVHNATLILAEGLIRAGHKLEHDRFFDTLKIQCGVATREVLERASQRQINIRIYGDNTLGVSLDETVTEKDLDDLLWVFGCESSAELIAESMDGPKGLFTPFKRTTKFLTHTVFNSYHSETNVVRYMKRLENKDISLVHSMIPLGSCTMKLNSSSELTPITWKEFANLHPFVPLDQSQGYQQLFRELEKDLCEITGYDKISFQPNSGAQGEYAGLAAIKAYLNAKGEAHRSVCLIPKSAHGTNPASAQMAGMKIQPVEVDKNGSIDVVHLKAMVDKHKDNLAAIMITYPSTNGVFEEDISDVCDLIHKHGGQVYLDGANMNAQVGLCRPGDYGSDVSHLNLHKTFCIPHGGGGPGMGPIGVKKHLAPYLPCHPVIPLNDARPLGTISAGPWGSSAILPISWAYIKMMGAKGLKHATEVAILNANYMAKRLENHYKILFRGSRGYVAHEFILDVRPFKTNIEAVDLAKRLQDYGFHAPTMSWPVAGTLMIEPTESEDRAELDRFCDAMISIRQEIADIEDGRMDSRVNPLKMAPHTLACIAASIWDRAYSREVAAFPLPFVKETKFWPTIARIDDIYGDQHLVCTCPPMEEGAIAILDAGAQYGKVIDRRVREMFVQSEILPLETPAFAIKEQGFRAIIISGGPSSVYAEDAPWFDPAIFTIGKPVLGICYGMQMMNKVFGGTVHRKNVREDGVFNVGVDNTCSLFRGLQKEELVLLTHGDSVDKVADGFKVVVQSGSIVAGIANESKKLYGVQFHPEVDLTEHGREILKNFLFDIAGCSGTFTVQNRELECIQEIKEKVGSSKVLVLLSGGVDSTVCTALLNKALNRDQVIAVHIDNGFMRKRESQTVEEALKRLGIQVKVVNAAHAFYNGTTTLPISDRKRISKTLNMTTNPEEKRKIIGDTFVNIANEVVGDMNLKPEEVFLAQGTLRPDLIESASLLASGKADVIKTHHNDTELIRKLREEGKVIEPLKDFHKDEVRALGRELGLPEELVSRHPFPGPGLAIRVICADEPFICKDFAETSNILKIVADFSASIKKPHTLLQRVKSCTTEEEQEKLIQITSLHSLNAFLLPIKTVGVQGDCRSYSYVCGISSKDEPQWEALMFLARLIPRMCHNINRLVYIFGPPVKEPPTDVTPTFLTTGVLSTLRQADFEAHNILRESGYAGKISQMPVILTPLHFDRDPLQKQPSCQRSVVIRTFITSDFMTGIPATPGNQLPEEVVLKMVTEIKKIPGISRVMYDLTSKPPGTTEWEGANLSALKRLERSQWTDEMDGRFGFERLKEPGEKTGWLINMHPTEILDEDKRMISAVDYYFLQEDGSRFKVALPYKPYFYVATRKGCEREVSSFLSKKFQGKISKLETVPKEDLDLPNHLVGLKRNYIKLAFNTVDDLVKVRKDISPAVRRNKERDNSRDAYTTMLSSAEGGTSKKMADQMDNIIDIREYDVPYHVRLSIDLKIHVAHWYNIRNRGSYPPEIARRDDLVERPDPVVLAFDIETTKLPLKFPDPESDQIMMMSYMIDGQGYLITNREIVSEDIEDFEFTPKPEYEGPFCVFNEPDEAKLIQRWFEHVQETKPNIFVTYNGDFFDWPFVEARAAVHGLNMYREIGFQKDSQGEYKSTQSIHMDCLRWVKRDSYLPVGSHNLKAAAKAKLGYDPVELDPEEMCRMATEEPQTLATYSVSDAVATYYMYMKYVHPFIFALCTIIPMEPDEVLRKGSGTLCEALLMVQAFHANIIFPNKQQQVFNKLTDDGHVLDSETYVGGHVEALESGVFRSDIPCRFKMNPAAFDFLLQRIEKTLHHAIEEEENIPLEQVTNLQEVCDEIKKKLTCLKEVPNRIECPLIYHLDVGAMYPNIILTNRLQPSAMVDEATCAACDFNKPGTTCQRRMAWQWRGEFMPATRSEYHRIQQQLESEKFPPIFPNGPPQAFHALSREEQAKYEKKRLADYCRKAYKKIHITRIEERVTTICQRENSFYVDTVRAFRDRRYEFKGLHKVWKKKLSAAMESGDASEVKRCKNMEILYDSLQLAHKCILNSFYGYVMRKGWVYPLVSLAMLVCRANVNLITLYLKLV-TIRRPLELDTDGIWCVLPNSFPENFVIKSTNAKKPKVTISYPGAMLNIMVKEGFTNDQYQELVDPTSLTYISRSENSIFFEVDGPYLAMILPASKEEGKKLKKRYAVFNEDGSLAELKGFEVKRRGELQLIKIFQSSVFEAFLKGTTLEEVYASVAKVADYWLDVLYSKAANMPDSELFELISENRSMSRKLEDYGEQKSTSISTAKRLAEFLGDQMVKDAGLSCRYVISKKPEGSPVTERAIPLAIFQAEPSVRKHYLRKWLKSPSLQEFEIRSILDWDYYIERLGSAIQKIITIPAALQQVKNPVPRVRHPDWLHKKLLEKNDVYKQKKINELFSSEGKRQITSSEIADMEDLGAPKRLQPSIPIASKRKRVEESQDLELTQSWREILGPPPPIGSTKDERLVWLRYHKKKWELQARQRKERRKKRRLEDGGGIIRDTLTTGLGSFLRRTARTILDMPWQLVQIAETNQPGLFKLWAVIGSDLHSIKLNIPRVFHVNQRIPKLESTAYRKVNRILPRSNVVYNLYEYSVPEDMYQEHINEINADLSAPDIEGVYETQIPLLFRALVQLGCVCMVNKQLIRHLAGREAETFELEHLEMRSLAQFAYLEPGSIRHIYLYHNSQGNKALFGLFIPSQRKVSVFVVDTVRSNQMPNLNNMYSVERTAMLEKVDEELLPPDKHSFEIRAETDLKTVYRAIQRLLLNYKDERRGPTLIAIQSNWDLKRLSNGMPVFEEFPLVPVHIIDEISYNVLDWQRHGARRMIKHYLNLDSCLTQAFEMARYYHIPVGNLPEDISTFGSDLFFSRHLRRHNHLLWLSPNSRPDLGGKEMDDNRLVMEFDEVSVEINNPGCYSTVCVELDIQSLAVNTILQSHHINDMESFDIQQASLEDMVTQTNTLASYDETALCSNTFRILKSMVVGWVKEITQYHNVYADNQVMHFYRWLRSPSSLLYDPALHRMLHNMMKKLFLQLVAEFKRLGSSIVYGNFNRIILCTKKRRIEDAIGYVEYITNSIHTREIFHSLTISFSRCWEFILWMDPANYGGIKGKLPSSIICRTEDDVEELLENNWNIMQFLPQSCQSYFLMIVSAYIVAVYHSMKESNELTQNFFKKNNPALEFIKYVCRALSLDMNITNQVNKLKRDLLRLVDFSEEAQFKDPCQSYILPEVIDLDLCKDPSWLCTNCQASIEMALVEAVQKKLMAYTLQDLVCTKCKGIKEANMGSIEIPLRDDEVIELDFDQLPEGDEVISILKQEHTQLHIWIALALEYYKQGKTEDFVKLLEAARIDGNLDYRDHEKDQMTCLDTLAAYYVQQARKEKNKDAKKELITQATLLYTMADKIIMYDQNHLLGRACFCLLEGDKMDQADAQFHFVLNQSPNNIPALLGKACISFNKKDYRGSLAYYKKALRTNPGCPAEVRLGMGHCFVKLSKLEKARLAFSRALELNPKCVGALVGLAVLELNNKEADSIKNGVQLLSRAYTIDPSNPMVLNHLANHFFFKKDYSKVQHLALHAFHNTEVEAMQAESCYQLARSFHVQEDYDQAFQYYYQATQFASSTFVLPFFGLGQMYIYRGDKENASQCFEKVLKAYPNNYETMKILGSLYAASEDQDKRDIAKGHLKKVTEQYPDDVEAWIELAQILEQTDIQGALSAYGTATRILQEKVQADVPPEILNNVGALHFRLGNLGEAKKYFLASLDRAKAEAEHDEHYYNAISVTTSYNLARLYEAMCEFHEAEKLYKNVLREHPNYVDCYLRLGAMARDKGNFYEASDWFKEALQINQDHPDAWSLIGNLHLAKQEWGPGQKKFERILKQPSTQNDTYSMLALGNVWLQTLHQPTRDREKEKRHQDRALAIYKQVLRNDPKNLYAANGIGAVLAHKGYFREARDVFAQVREATADISDVWLNLAHIYVEQKQFISAVQMYENCLKKFYKHQNMEVLLYLARALFKCDRLQECKQTLLKARHAAPNDTVLMFNIALVLQRLATLVLKDEKSNLKAVLNAVKELELAHRYFSYLSKAGDKMRFDLALAASEARQCSDLLSQAQYHVTRARKQDEEEKELRAKQEQEKELLRQKVLQEQEEKRLKEQEEQRKLLEQRAQYVEKTRNLLVFSGEAEGVKEKKRSSKRRYLMYHYLSSHPINAFLKQTKIQRDEEGENAPKPKRRPKPELPPSMKGKIKSKAIISSSDDSSDEDKLKIADSGSEEERKRIMSESESDSGGNTPQSGGQSDDDSGSDRDSDMKVKVLCRNPDYVRETKKDIQRVPRNYDPTLHPFEVPREYTRALNATKLERVFAKPFLASLDGHRDGVNCMVKHPKSLSTVLSGACDGEVKIWNLTKRECVRTLQAHEGFVRGMCSRFCGTSFFTIGDEKTIKQWNTESEEEEPIQTILGKTVYTGIDHHWKDAVFATCGQQVDIWDEQRSSPVLSFTWGVDSISSVRFNPVETYLLASCTSDRNIILYDMRQATPLKKVIMEMKTNTICWNPMEAFIFTGANEDYNLYTFDMRFLDTPITVHMDHVSAVLDVDYSPTGKEFVSASFDKSIRIFPVDKGHSREVYHTKRMQHVICVKWSADNKYILCGSDEMNIRLWKANASEKLGVLAPREKAAMNYSQKLKEKFQHHPQIKRIARHRHLPKPIYSQTKELRVIKEARRRKEANYHSKPSEKKKHVVAVLXXXXXXXXXXXXXXXXXXXXXXXXXXXXXXXXXXXXXXXXXXXXXXXXXXXXXXXXXXXXXXXXXXXXXXXXXXXXXXXXXXXXXXXXXXXXXXXXXXXXXXXXXXXXXXXXXXXXXXXXXXXXXXXXXXXXXXXXXXXXXXXXXXXXXXXXXXXXXXXXXXXXXXXXXXXXXXXXXXXXXXXXXXXXXXXXXXXXXXXXXXXXXXXXXXXXXXXXXXXXXXXXXXXXXXXXXXXXXXXXXXXXXXXXXXXXXXXXXXXXXXXXXXXXXXXXXXXXXXXXXXXXXXXXXXXXXXXXXXXXXXXXXXXXXXXXXXXXXXXXXXXXXXXXXXXXXXXXXXXXXXXXXXXXXXXXXXXXXXXXXXXXXXXXXXXXXXXXXXXXXXXXXXXXXXXXXXXXXXXXXXXXXXXXXXXXXXXXXXXXXXXXXXXXXXXXXXXXXXXXXXXXXXXXXXXXXXXXXXXXXXXXXXXXXXXXXXXXXXXXXXXXXXXXXXXXXXXXXXXXXXXXXXXXXXXXXXXXXXXXXXXXXXXXXXXXXXXXXXXXXXXXXXXXXXXXXXXXXXXXXXXXXXXXXXXXXXXXXXXXXXXXXXXXXXXXXXXXXXXXXXXXXXXXXXXXXXXXXXXXXXXXXXXXXXXXXXXXXXXXXXXXXXXXXXXXXXXXXXXXXXXMIEVTAKLSRGHVYLAGEALECVITFINTSASSEMLAWASAQIHCQFHASESRVTLPPSHDVQANNETVFVPNRGERGQCILSTPPKILFCDLRLDPGESKSYSYSEVVPLDGPPSFRGQSVKYVYKLTIGCQRVNSPIKLLRVPFRVLVVYGLEAVAPSNPFLEEERLVDLATEMLMTTSSRRLHLYNITNARGKVGKFCIFKMAYKIGEDIVGTFDFSDIPCLQYSVCLQTEEKIHEEYQRRAGQPVSLSTHARHQESCLHAAKTHFDLPIPLSVTPGFATNV--------------GKSQDSL-----------------LPVRACPLS---MRSPPLFKELSAEEQQPTEIQSLCMSCYRNGVTRLLLTKIPFFKEVIVSSFTCENCDWSNTEIQSAGRIQDQGVRYTLNVRSKQDMNREVVKADSATAKIPELDFEIPAQKGALSTIEGLIDRAVSGLEQDQPVRKATDPDVAAQIDEFIAKLGKLKEVETPFTLIIDDPSGNSFIENPNAPQVDEALVVAHYNRNAQQDALLGLQTDDVAEVETIEEMRNEVLQFNTNCPECNAPASTNMKLVQIPHFKEVIIMATNCDSCGNRTNEVKSGGATEHLGTKITLRITDPSDMTRDLLKSETCSVIIPELDFELGMAAIGGKFTTLEGLLKDIKDIVDKNPFTVGDSSTVEKLREFGRKLEAIISGEMEAHIILDDPAGNSYLQNVYAPDPDPEMKTEKYERTFDQSEELGLNDMKTEGYMSDDKDVLRDVWFGRIPTCFTLYQDEMT-EREAEPYYLLLPRVSYLTLVTDKVKKHFQKVMRPEDIGEAWFEYEGTPLKWHYPIGLLFDLHASNTALPWSIVVHFKNFPDKDLLHCPSKDVIEAHFMSCIKEADALKHKSQVINEMQKKDHKQLWMGLQNDKFDQFWAINRKLMECPADENFRYIPYRIYQSERPFIQKLFRPFTADGQPHTLGDLLREVFPAAITPEDSEKKFQVVIHGIEPMLETPVQWLSEHLSYPDNFLHISIIPQPMAPSAPLLAVRGSEGVYMLNGPPSCTQNAAFIRESGKNCRVFAFSKDGTLFAWFNGEKVCILNAVDNKLLHSLDLPKATFLQFSPKNSILATWQTYATTKDNPQGSPNLHLWDLKTGQIVKSFYQKKMQGWCPCWADDESICARNVNNEVHFFENNMFDTITNKLHLQKVTDFVLSPGPQPCKVAVYVPGSKGAPSFVRLYQYPNFGPQSALANKSFFKADKVTMLWNKRATAVLVTASTDVDKSGASYYGEQTLHYIAINGESAVVQLPKNGPIYDVVWSPNSSEFCVVYGFMPAKATVFNLKCDPVFDFGTGPRNAAYYSPQGHILVLAGFGNLRGQLEAWDVKKYKLISKPQVPDSTYFSWCPDGEHIVTATCAPRLRVGNGYKIWHYTGSILYKYDMPPNTELWEVLWQSFLDGIFPEKKIEYQALSTELAQPKPAQVYRPPALRNKPVTSKLHEEEPPQNMKPGDKLLSKTALKNQKKREAKKAAKQETKADSVLTETTSTTFISSGDPEVDKKIKNLKKKLKAIEQLKEQQVVGKQLEKNQIEKIQKEAVLLKELEDLELGLTPMLKHLLSKIKSTGPITVAEYMREVLTNPVMGYYLHKDMLGADGDFVTSPEISQIFGELLGVWCVSEWMAAGKPKAFQLVELGPGRGTLTSDVLRVGVQSYPYSGLGSGHIIECHKKLQTAAALTYIKQAPWYIEISLKPGLEVPWHRVIHFFPLGYAFYLAHEFFDALPIHKFQKTEKGWREVLIDLDQVPHNLRFVLAPSPTMASKTLLQAGEKREHVEVCPDAGVIIQRLTDRIFEHGGAVLIADYGHTGIKTDTFRGFCGHKLHDVLTAPGTADLTADVDFSYLQRMTEGKVATLGPITQQQFLRNMGIDLRLQVLLRNVDSITHKHLTGGYDMLMNPKKMGERFKFFSLLPHSRLPVAGFSLEALLEELKFEVEVEEAAAEKLMELCVAYRYEEQDFATEWIAFSATKSLPLTLDNLEIFEHDVLNRGGARSCCSAWPPMFTAEHRGKMLLNFD---KSSKERIKTVQG----SFLATPFQEGFPSRLASVTPSQKYNSRMNRGEVVVRFGTVGTSWRGAGRSASAKLFNYSFITKGYKFMFQKLADIREAPSFSLRRMQGETGQHENIVSNISILLHARELVTVLGQIGCDSNGKLNPRSIILEGDREYSSGFQVPVDLSDLREYSFFPGQVVVMEGINSTGGKLVVSKIYEGVLPPFYKPEEDDKSEQQMVLVACGPYTTSDSINYDPLKDLIEVINRDQPDVCILLGPFLDVKHEQVENCQLTGTFEEVFKKCLKAIIEGTRSSGSLLVFVPSLRDVHHEFVYPQPPFDCYKLAERVRYVKKPNSLDILLNVIPLCETPLLLIFPASLLFSVGGSDRFSRILRHILTQRSFYPLYPPAEEVNVDYECFQACAQIPVTPDVLIVPSELRYFLKDVGGCVCMNPGRLTKGQVGGTFGRLLVKRQPAAERQTPCIAAQIVKICFTMKEGDFVVLKREDVFKAVQLLKKRKIFFEKQWFYLDNAIGHHYGTTFEVSSGGALQPKKPVSESTNEATEAGIDNRNIIDDGKSQKLTRDDIEALKEQGKKGQEIVQHLIENSTTFRDKTEFAQEKYIKKKKKKYEASIKIVKPSARILAAMYHAREPSKICHLRYDTLAQMLTLGNIHAGSKVIVVETCAGLVLGAVMERMGGLGSVIQLYPGGGPLRAATDNFGFPASFSSSLYEFPLNKINSLREISESENAMGVDTERPENAECKEKTSKHAEEKKRKQEERRKRQIEAAVLLQKKNADGLIIASRFHPCPLLLSLLGFVASSRPFVVYCQYKEPLVECYTKLRDRGGVINLRLSETWLRHYQVLPDRTHPKLLMSGGGGYLLSGITVDLMPKLQFAPFSSALDAGFWHGLTQRKLNDYKLDESPKSIKGYYYNGDPAGLPTRLTLEFSAFDVDTPTAHCCPAFGILYNTNTLESFKSCDKKALLEQAGKEIWDAIKSGAALENPSLLNKFLLLTFA--------------------------------------VEALKKAYDDLCYTEPFFLMKYSDNSVTLTSLRKWNDFCEQTKVTVGVYDPCTLSQYPGWPLRNLLILIAYKWTTVYHTLEVLCFRDRTMQGVRDIKHSIIFEIKLPRMESPGCPKCVGWEKNQKGGMGPRIVNLSECMDPKRFSFKFVSMSIKDVCMSNIYTLDEKQHKSARPF----GTISTNILSSFQGWGVRNITFVDNAKISYSNPVRQPLYEFEDCLSSGKPKALAAVDRLQKIFPGVHAKGYNMSIPMPGHPVNFATMEQARKDVEHLEMLISSHDVVFLLMDTRESRWLPTVIAASQRKLVINAALGFDTFVVMRHGLKNPKNQDSGESSLFSNIPGNKLGCYFCNDVVAPGDSTRDRTLDQQCTVSRPGLAMIAGALAVELMVSILQHPDEGYAVANGSDEPPTSLGLVPHQV---------------------------------------------------------------------------MEDQQA-----SKKSDDLFTLEEVLRLGGTKHDYIMLEALDETREIVDGGKKGAMDDLQKGEVEAFIQKLNIHQYSEGLLIEK-EEEPKQKR-KGTKSEKKEGKKAVK------EKRDLAEEGKDKG--PVQLNEISSTTKTSGKRASQSIFEFHVRQSLLIKPGGKWHDEYTKE-YSLEPQNDAEVAQYKSLAQKLYQQEIDNYRRKKEAQKGANSAWMKTVVTAGTLVDRMAAMTLLIQDAPVHTLHFVETLVNLIKKKGRQQRLMALDTLKELLLSDLLPDNCKLWTFSQHSFENLEKNSSGNRDARDKRLILWYFEHQFKHQVAEFVQTLETLAHDTVAATKARALAVAHELLCNKPEQEKALLAQVVNKLGDPEYRMATKASYLLETLLYKHPSMKAVVCSEVERLLYRPNISPKAQYYAVCFLNQIVLSHEENGLANKLIGLYFSFFRAVVKKKDVESKMLSALLSGVNRAYPYAEAKDEKIQEQLDMLFKVVHLVRFNTSVQALMLLFQVMDSQQAVSDRYYTALYRKLLDPGLALCSKYSLFLNLLYKSLKADTVLRRVKAFVKRILQVSCGQTPPFICGALYLVSEILRAKPGLRVLLQEHGES-EEEKFQDI--DDEEEIFTDAKGEQ-----------TEDKSAASWVHHRNLEG-KLLFFYFTFSFQCLFNGNDMEA--PLKMLAEHFHPSVVLFANFILQGDFIQYSGDPLQDFTLTRFLDRFVYRNPKQQKGKENSFVMQPKQKRFMSNIRSVPVNSKAFVEKDESQIPVDELFFYRYYKRLNRDKPKWKSHADDESLEDVDDDEFEKILDSLECDGDTGDDKLDFAGNVKNKLGKDEKT---------ENDSD---FDEDLDDEEVSLGSMDEEDFDD-----GEDGGAFMDVLDDESGTGKKKTGEGAESKKKKGLKSDSVFAVAEEFGDLLDENSGSYISSNAVANRDNASNKQSHWFSM--------------------------------------MVWNTLSTGLDLRGALEVLQQHGLHTILEKWFTEVLQTDLQRNIAPEFWNCIAQQVTEQQGSALLLDAFRLLEHRLDPYLHSLDILEQMLREKVYTMFKAILFFSTTKLFQELIEQFYSRSFRIYMRQKKKNDPDSESEDEIVCGGCNTEKRQCWCETAMEHFQELNEILHKLNILERVCAESVTTILQKMIQERMERKCRGEYERSFLKDFEEWMEK-VIGWLSKVLLREAASSILKQWRCHVQRFFCRIYVNMRIEELFSIIRDFPESKSAIADLKYCLERTNQRPQLLVSLKTALETRLLHPGVNTSDIITLYISAIKALRELDPSMVILEVACEPIRKYLRTRDDTVRQIVAGLTAEGSGDLANELSKADPVTLENEQDSDDDNLDPEEWKPDPVDADPGASGSKRRSSDIISLLVSIYGSKDLFINEYRSLLADRLLHQFNYSTEREIRNVELLKLRFGEAQMHYCEVMLKDMADSRRINANIRDEEEKLPERPPFNLTAVILSSEFWPILKEEKLQLPDEVEEAMEAYTKKYEKLKAMRTLNWKHHLGLVNLDVELADRMVSLSVSPTHAAIIMHFQNRSTWTLDELSEVLKVPVPSLRRKMALWLQHGVLREDPSGTFTVIEEEQKDRTEKVDSDEEGDSATASQADQKEEELQVFWTYIQAMLTNLESLSLERIHSMLKMFVMTGP---IDIQELQSFLQKKVLDQQLVCFGGVYRLPKMGSQDVLASTAKLASYNMLLQVLFRVLTFVLNAFTLRYVSKEIIGVVNVSLTHTHTQSFKAAKQKFVCSCTSGSYSLKLCLDFYCYWLVVPLGAAWSLLLGWVWLRLLEVPDALIPHYEVGVVLFGLSAVVELLAEPLWVLAQANMFVRIKVVAESLSIIVKCILTVVLVVLFPQWGLYIFSSAQLMYTSFLVLCYVLYFVNFLAANRGSFPIARVTDLLPKFLRNGSLLTDDNLRFTYLFTQAEFLNKLNIAGERYIMTFLNVLNFGDQGVYDIVNNLGSLVARFIFLPIEESFYIFFAKVLDRGKDAKQQKQEDVAMAAAVLESLLKLVLLIGLTIAVFGYAYSQLALDIYGGSMLSTGSGPSLLRCYCVYVLLLAINGVTECFTFAAMSKEELDRYNFVMLAFSLSFLCISYLLTWWQGSVGFILANCLNMSLRIIHSIRFIHRYFSQSSLKPLSGLQTSPPLLLAYLGSAVVTALSEVLFCCDGGLFRFLHVAIGTTCLLAVLLIVLFTETKLIHFIRTQLLPLYTKMFDKNLQDLVRGIRNHKEDEAKYISQCIDEIKQELKQDNIAVKANAVCKLTYLQMLGYDISWAAFNIVEVMSASKFTFKRIGYLAASQCFHEGTDVIMLTTNQIRKDLSSPSQYDTGVALTGLSCFVTPDLARDLANDIMTLMSHTKPYIRKKAVLIMYKVFLKYPESLRPAFPRLKEKLEDPDPGVQSAAVNVICELARRNPKNYLSLAPLFFKLMTSSTNNWVLIKIIKLFGALTPLEPRLGKKLIEPLTNLIHSTSAMSLLYECVNTVISGMPNHSASIQLCVQKLRILIEDSDQNLKYLGLLAMSKILKTHPKSVQTHKDLILQCLDDKDESIRLRALDLLYGMVSKKNLMEIVKKLMLHVDKAEGTTYRDELLTKIIDICSQSNYQYITNFEWYISILVELTRLEGTRHGHLIAAQMLDVAIRVKAIRAFAVSQMAMLLDNAHLLAGNTQRNGICEVLYAAAWICGEFSEHLQEPRQTLEAMLKPKVATLPGHIQAVYVQNAVKLYASVLQQKEDSGEKQGAEEVTQLLIDRLPQFIQSADLEVQERASCILQLIKYIQKLQSKDVPVAEEVTALFAGELNPVAPKAQKKVPVPDGLDLDVWINEPPSESESEDEKPQTIFREEEHRHTKQRRTEVDEAELARRREARKQEQANNPFYIKSSPSPQKQDSSGVEHIPVVQIDLSVPLKVPGVPIEKQKKKKKQKKEKRGKQHTESDEDITPAQQVDITEEMPENALPSDEDEKDPNDPYKALDIDLDRPLAENEKLPVQKHRASENQKTPEEEKPSKKAKKEKEKKKKEKKKSKKKKEKEEKSKKKKLTFGKRMRKAVNRKTIDYNPSVIQHLANRVWQRDQRDMRAIQPDAGYYNDLVPPIGMLHNPMNAVTTKFVRTSTNKVKCPVFVVRWTPEGRRLVTGASSGEFTLWNGLTFNFETILQAHDTPVRAMTWSHNDMWMLTADHGGYVKYWQSNMNNVKMFQAHKEAIREASFSPTDSKFATCSDDGTVRIWDFLRCHEERILRGHGADVKCVDWHPTKGLVVSGSKDSQQPIKFWDPKTGQSLATLHAHKNTVMEVKWNLNGNWLLTASRDHLCKLFDIRNLKELQVFRGHKKEATAVAWHPVHEGLFASGGSDGSLLFWHVGVEKEVGGMEMAHEGMIWSLAWHPLGHILCSGSNDHTSKFWTRNRPGDKMRYNLAMIPGMGIMASYKPTVIHTYPKLGEKITQDTIYWKNYKAPVQIKEFGAVSKIDFSPLPPYNYAVTASTRIHIYGRYSQEPVKTFSRFKDTAYCGTYRNDGRLLAAGGEEGVVQLFDIGGKVALRQFNGHHKAVHSVDFTADKYRILSGSDDYTSRLWDVPNSTEIHLYKEHTDYIRCGCTSKNTDLFVTGSYDHTVKVFDARTDKSVMSMEHGQPVESVLLFPSGGLLVSAGGRYVKVWDMLKGQLLVSLRNHHKTVTCLCLSSSGQRLLSGSLDRHVKVYSTTTYKVVHSFDYAASILSLALAPEDEAIVVGMTNGVLNIRHRKHGEEKLESRRPTYRFFKGKDYMPKQDDVLISKPVKMHLKKYDKLLKSFQMSKALDTVLEQTPEVTVGVMQEINRRGTLRNALAGRTEKQLSSLLSFLIKHVVDPRFAPVLINVAEMILDIYLPVVGQSSVIDKQFLRLQELIEKEIDYQEELLEVLGMMDMLFMAQCLQSVQEFIQDSFVPMVAVLCSEDAERQTRKNHLGFSELVRPFCRLTSEVHMRDPNNQIHFIKNLKINVNNIVTQSPQPGAIRKLLSDVVSASQPATNVITAGDLNISATTPWFEAYRESFFQSMPASDHEFLNHYLACMLVVSSTEAEPMEQFLKLSNEQHRIQHSNYYPKWFIPNTLKYYVLLHDISEGEEQRADLVYEEMKQRYGTQGCYLLKINSRTSARGSDEQIPDPWSQYLHKSTLQNQDFYEDDPS-ITMDGLDHPLKFKDSPHQLERPSDGHFDSTDYVTSTELVQDGKKQHMLPAHGVCLTLNDHDRIRQFIQEFTFRGLLPHIEKTIRQLNDQLGSRKGLSRSLFSATKKWFSGSKVPEKSINETAGLLYPPEAPELQIRKMADLCFLVQHFDLAYSCYHTAKKDFLNDQAMLYAAGALEMAAVSAFLQPPRPYPAHYMDTAIQTYRDICK-----------------------------------------------------------------------------------------------------------------------------------------------------------------------------------------------------------------------------------------------------------------------------------------------------------------------------------------------------------------------------------------------------------------------------------------------------------------------------------------------------------------------------------------------------------------------------------------------------------------------------------------------------------------------------------------------------------------------------------------------------------------------------------------------------------------MGGRVLRVCVTGRGYSSSEDPSSSSGSELYDVIISGGGMVGTAMACALGHDPNFCGKKILLLEAGHKKVFKLPETYSNRVSSITPGSATLLSSFGAWEHICNMRCKPFKRMQVWDACSDAMITFDKDNL-DDMGYIVENDVILAALTKQLEAAGGIKKKNKTNKIV--------------------------LFLSTQIGADGPNSMARKASGIQTVKWNYDQSAVVATLHLAEPTDNNVAWQRFLPSGPIAMLPLSDNRSSLVWSTSHQQASELLNMDEESFVDAINSTFWSNEYHSEFIDMTGSMFRSMLSFLMPSGGSPRQLPPSVAHIGPKSRAMFPLGLGHATEYVRRRVALIGDAAHRVHPLAGQGVNLGFGDISSLARHLSRAAFDGKDLGSLTHLREFETECQRHNLPMMAVIDMMKRLYSTKMAPFVLLRTLGLQATNVVAPVKEQIMAFASKTASQESKDFELRPLYMDFQATTPLDPRVLDAMLPYLVNYYGNPHSRTHAYGWESEAAMEKARKQVASLIGADPREIIITSGATESNNLALKGVGRFYKSKKKHIITTQTEHKCVLDSCRALEAEGFDVTYLPVKSNGLIDLKHLEDSIRPDTGLVSIMSINNEIGVKQPIKEIGQICSSHKVFFHTDAAQAVGKIPLDVNDMKIDLMSISGHKIYGPKGVGAIYVRRRPRVRLEPLQSGGGQERGLRSGTVPTPLVVGLGAACEIAQQEMEYDHKRVSLLADCLINKIVSELSDVVMNGDPDQRYPGCVNLSFAYVEGESLLMALKEVALSSGSACTSASLEPSYVLRAIGADEDLAHSSIRFGIGRFTTEEEVDYTAQKCIHHVKRLREMSPLWEMVQEGIDLKSIQWTQHDREKDKGNEAFRAGDYEEAIAYYSRSILVLPTVVA-YNNRAQAEIKLQDWHNALNDCEKVMELDPGNLKALLRRATAHKQLSNYRAAKVDTEMVLQTEPDNTIAKKLLTEVEKKLKDLEIKSVIKPKGKRLIQEEEDDEKKEKINCGEGDRKSVPVGGETTKETGEMGNVQKKFHRK-------ETENEKSKCGVFAKIRGDEANRQQEKPNVQTGKGDSLPPYVIQ-LKSEGNELFKNGQFGDAIPRYSQAIRELAESGIDSPEDLCILFSNRAACHLK-----DGNCTECIQDCTRALELQPFSLKPLL-----RRAIAHDSLYQQAYVDYKTVLQIDRSVQIASDSVWREKLPPIPAVPVSAQQHKYKVQILRMSRLVINYSQHNHISKENRFLSLKHEGNEFFKTAQYMEAVNKYSECLKLKSEECAIYTNALCYLKLNEYEKAKHSNLKPTFMSNKLEHLPSEDDPGEAASISMTGVFDLVEGYEVLCNTQVSMLKKIINRATPQKFSKTASVMWLLQQEMVTWRLLASIYRDRIQSALEEETMFEDPNVSEKTLVEMLFQRDSIFSACELVVDWLESIAKDAVGSDNIEFYAKSVYWENTLHTLKQRRTSRPLVSELDPDAPIRQKMPLADLDREDDTRLLKYLFTLIRAGMTDEAQRLCKRCGQAWRAATLEGWKLYHDPNTNGGVELQAVEGNPYRRVWKACCWRMAEDNFFSVCFFVLFFVFSLSIKSLLVVCDSWEDTVWAYFRVMVDSLVEQEIRASAAYDFDDLPREYLEANWNLEKVFEELQATESKRLEENKEHYHIIQKFIILGDIDGLMDEFNDWLSKDTAHLLRFMTHLILFFCNLGLQTKEEISVDVLRTYIQLLIREKYVDLIAFYVSHLPQEVAVDLYAMFLESITETDQRKHCLELAKEAGLNVAAVTKTVVENIRTRDVGDASLDTAITEIKLLSIFMVDYKLFSRTCFYNALSVGFLSPPPPTAVRKHEAAKEAFGKIPQDSIAEIYKQWEEPGMEVPLSAEDENAIREHLCIRAYLEAHEAFNEWFRHMNSAPQKPTLLQATFTEKVAHEHKEKKYELDYGIWHGHLGALTSEVKEKIYNVLLFVDGWMADVREDADAERRHQMKLLRSLCLPMMCFLLHTVLHSTKEYQECLRLADVVSSEQYKLYRVFSKDEFKKLLQKLRESSLLLLAGTRLGPGLGSPDRSSAAQESLKKTSLYDFHRSHGGKMVEFAGWAMPVQYKDSHIISHMHTREHCSLFDVSHMLQTKVLGKDRVKFMESLIVGDIAELKDNQGTLSLFTNRNGGIIDDLIVTKTSDHYLYVVSNAGCADKDSAHMQNHLREFKAAGHDVDLEHINNALIALQGPSMVQVLQVGVADDLAKLPFMMSVMTTVFGVPGCRITRCGYTGEDGVEISVSHQHVVQLVETLLKNSEVKMAGLGARDSLRLEAGLCLYGNDIDEMTTPVEASLVWTIGKRRRTTLDFPGAAIIVPQIKAKTKRKRVGLISTGPPVRQHTPLLNTEGKVIGEVTSGCPSPCLKQNVAMGYVEAEFSKVGTPIRVEVRKKAVDTVVCKMPFVPTRYYIVKMSENTFRFLTFSERLSNVNIDIIHRIDRTGGYAEEVETYFYEGLQKWRDLNLTEQFVQFYREVVNKCQSFNQLVYYQSSIVHSLKTHLQVKGSLACQPLLDLVVQLARDLQTDFYPHFREFFLIITALLDSQDTELLEWAFTSLSYLYKYLWRLMVKDIADIYSLYSTLLAHNKSHIRNFAAESFAFLMRKVPDQNALFNFMFLDLEEHPEKAEGVGQLLFEMCKGVRHMFHSCAVKALPIILQKLGPIVGQALKHMVTSAASYLHKENIDVLWNCLRNSLDNSSECSEQIERLLQIYLLLTEYAQGSKLTKPTLLEVISTTEEIVRKVFNLILNFSEVMFNMKQFEQNFLPSFLQYIEQALAVLAKLMSVLDHILSLIELPSHPWAALVVIPHIGGLFVARQPADPSSLLLADLYYTRLKELLSQELMELFDRLRPNLSTNISKVRLLTLRILNHFEEIQSVFATSLHAELVPATVHDYREKLIHLRKLRHDLMPSNVFQEVPLRYLLGMLYINFSHLWDPVIELLISHATGMNKAFWKVYYEHLEKVAVLAEKELQGRDVAVLYLEFTVSISDRTDFTNFRFLLWKAMTEFPNRVESRSRELSPLLLRFINNEYYPADLLVAPSQDLRKKKGSMGVDDDAAQKPRRAATKQLIIHLKVFSKFTNPRSLYLEPKLKELYSQLLCHQDQEVQKVALECIMTYNHPHLLPYKESLQRLLEDKNFKEEIVHFNISEESSIVKAEHRPDLIPVLMRILYGRMRNKTGKKSGARARMAIVLQFLAGSLPEEIGMFIDLILEPVKHFSQGLRTVEELDLIKVLPLGRQHSLLNSVEVVMKKLGHLISQYLPEILQILLCMTALVSHILQQREKIQLRFINPLKNLRRLGISHVTEFFADFELYNFSAEIDAVFSAVIWPQITRLASEGQYAPTALLKFIHVWSENARYFPLLAKQKPGFVYDVLKNVFALLSAKNISQATANVVMDIVENLLSTPDLELTENVSPGESLTLGTKLILSHVPVILQYLSGIMGNAERMRRAQVSKDLSILSKISKFVQDKEQSSILIGLLLPYLYKGNTQDTEIDILETVQNLFKYCLNPASFLKPLARLFSVIQNKLSRQTLCTVFETLSGLDSGLKYIADVVVKLNAFDRRHLDDINFDQRLSGFQTATAYIGMKTLDLNYLITVMHNCFHSIELCEMSLSDSASLCLISIINQLAVSHTEEEFREVIQRTLLEAIRKGLRNKTESIQQDYTTLLSSLIRTFSEHSEFQDLVQLTDNDPEMDYFENMKHIQIHRRARALKKLAKHLSEGKLSSRSLQNYIMPYATTTLFDEKMIKYENMTTASVEMVGAVCKHLSWSAYTYYLKHFLHVLQTGQINQKLAVSLLVTVLEAFHFDHETLRKELEAVQKEDGDEAMELEDSDNEKENMDSNVEIRNQEELENLIQHIHKTLTGKILPKLHKCLTAKVKRDDEHKLVKSKVVNDEEVVRVPIAFAMIKLMQSLPKEVMEANLPSVLLKVCMLLRNRAQEIRDVARSTLTKIIETLGSQYLLYILKEMKAALVKGYQVHVLTFTVHLLLKSLSNVLKSGELEPCMNLLIEIFNHELFGEIAEEKEVKGIVSKVMEARSSKSYESYEILAQFVGKNRVTRLILPLKEILENTTSLKVSRKVHETLRRIVYGLLLNTDLSAESILLLSHGLINESLPLLTAKTKSKAQPPPDPRLPAKSCLLLSPTPTRDSRKAPVSSKTNMHILVDIGLKLLHMSLKKSKVNSSEEHVLEMLDPFIQLLIDCLQSMHVKVITGSLQSFLWLLKFPLPSVETNVEELTKQLFVLLKHYAKAGAARGENFHLVVNCFKVCLFFLIKAFLFQLENKIVKVATEYS--------------------------------------------------------------------------------------------------------------------------------------------------------------------------------------------------------------------------------------------------------------------------------------------------------------------------------------------------------------------------------------------------------------------------------------------------------------------------------------------------------------MANL-NWVEPSFDDLFEAKKRTKPQTCERSKQNINQVQNEPWVDKYRPEAQAELAVHKKKTEEVESWLKAHAIQRQGGSVLLLTGPPGCGKTATLQVLAKELGIQVQEWTNPVTSEFKTRAFTSESQTALFQEFLLRANKYNKLLMLGSLNTDKRLVLVEDLPNQFYRDPACLHEILRKFMRTGRCPLVFIVSDSLSGNSNQRFLFPKDIQDELNVYNINFNPVAPTSMMKVLNQIAIQEASRSGGKITILDKTSLELLCTGSSGDIRSAINSLQFSCLKGYSLERKKGKAPQGSATSTRKNRKVKEKQNDLQAIGGKDASLFLFRALGKILYCKRDPTVMEFPHLPAHLSEHERDPLQMEPEVVIEKSHMSGELFNLYLHQNYTDFFVEIDDVVRASEYLSDADFLTADWSSRSTLREYCASVAARGMAHSNKARGGLGFKPLHKPQWLQIHKKYRENCLAARSLFSFCLAPLCLQTQLLPYLALLTNPMQNQAQISFIQDVGRFPLKRYGSQPQPTTEEYMSEFRIHHDVNELLSLLRVRGGDGAEVYIDLLQKNRTPYVTTTVSAHSAKVKIAEFSRTPEDFLKKYDELKSKNARNLDPLLYLLSKLTEDKETLQYLQQNAKDRAELSAASSSSTNFSIPSTSTKISMQELEELRKQLGSVATTSSTQPLEVIKLLREKHNKRNTQPVPVFPPWVTERPALIGDFIFSTGLSPEISVPLGTLPLAAQELAVVEDLLYVLVGVDGRYITAQPLVGRQNRTFAVDPTLDMSIKELVNRILPVAASYSTVTRFTEEKSLFEYGQVNHALAAAMRTLMKEYMILVTQLEHLQRQGMLSLQKLWFYIQPTMRTMEILASLATSVEKGECMGGSTLSLLHDRTFNYTGDSQAQELCLYLTKAASVPYFEILEKWIYRGIINDPYSEFMVEEHE-LQKEKIQEDYNDKYWDQRYTIVQHQIPSFLQKVAGKILSTGKYLNVVRECGRDVTCPDAKEVIYTLKERAYVEQIEKAYNYASKVLLDFLMAEKELVARLRSIKHYFLMDQGDFFVHFMDLTEEELKKPVDDIIPTRLEALLELALRMSTANTDPFKDDLKIDLMPHDLITQLLRVLAIETKQEKALNADPTELSLSGLEAFSFDYIVKWPLSLIINRKALTRYQMLFRHMFYCKHVERQLCNIWINNKTAKQYSLYSAKWFAAAFTLRQRMLNFVQNIQYYMMFEVMEPTWHVLENNLKSVSNIDDVLSHHTSFLDNCLKDCMLTNPELLKIFSKLMSVCVMFTNCMQRFTQSIKLDNEMNRLDKYLAEQMDALHLTSGFEATITKFDSNFSTHLLDLLDKLSIYSTNDCEHSMINIIYRLDFNGFYTERLKRMSAERSQKMSVPAFIDITEEDQAAELRAYLKSKGAEISEENSGGLHVDLAQIIEACDVCLKDDKDVESVMNSVVSLLLILEDQEALIESLCEKLVKFREGERPSLRLQLLSNLFHGMDENTPVRYTVYCSLIKVAATCSAIQYIPTELEQVRKWISDWSLNIDQKHTVLRLLYEALVDCKKSDVAAKIMVELLGSYTEDNASQARVDAHRCIVRALKDPNTFLFDHLLALKPVRFLEGELIHDLLTIFVSSKLAAYVKFYQTNKDFIDSLGLSHEQNMAKMRLLTFMGMAVENKEISFDTIQQELQIGADDVEAFVIDAVRTKMVYCKIDQTQGKVVVSHSTHRTFGKQQWQQLYDSLNSWKQNLNQVKNSLLSLSSAMAINLRYICLFLIYIVGAVIAGRDFYKILGVSKSASIKDVKKAYRKLALQLHPDRNPDDPQAAEKFQDLGAAYEVLSDEEKRKQYDMYGEEGLKEGHHSSHGDIFSHFFGDFGFMFGSPRQQDRNIPRGSDIIVDLEVTLEEVYTGNFVEVVRNKPVAKQAPGKRKCNCRQEMRTTQLGPGRFQMTQEMVCDECPNVKLVNEERTLEVEIEPGVRDGMEYPFIGEGEPHIDGEPGDLRFKIKVLKHPVFERRGDDLYTNVTISLVEALIGFEMHIHHLDGHKV----------------------GFNCAVFK---LVT----------------------------------LLEKETREKLASWDRRLAPLTEAQTDSFLELKAAILPAELPIEDLKGFAAGMEDDRIETAQQFFSWFSKLQTAMDQDEGEAYRQMRDYLYGFQEQCDAILNDVNSALQHLESLQKQYLFVSTKTGTLHEACEQLLKEQSELVDLAESIRQKLSYFNELENINTKLNSSTLSVNNEGFIPMLAKLDECIVYVSSHPNFKDYPMYLNKFKQCLSKAIHLLKTHTVNTLQNLTNQLIKRDPVTSNTENAFTLYYVKFRAAAPKVRTLIEQVEQRAEKIPEYQQLLNEIHQCYLDQREQLLGPSITSTITDLTSQNNRDHCALVRSGCAFMVHVCQDEHQLYNEFFTRPTPRLDELLERLCLSLYDVLRPLIIHVIHLETLSELCGILKNEMLEDHVQNNVVHLGAFATLVKQMLEDVQERLVYRTHIYIQTDIMGYKPAPGDLAYPEKLEMMEQSPADLHGMWYPTVRRTLVCLSKLYRCIDRTVFQGLSQEALSACIQSLLGAADSITKNKTQVDGQLFLIKHLLILREQIAPFHAEFTIKEISLDLRKTRDAAFKMLNPKARFFRLNSNNALLEFLLEGTPEIKEHYIDSKKDVDRHLKSACEQFIQQQTKLFVEQLEEFMTKVKTLKTMAQPAKINDVVASTYKTMKTKLPVTLRSMALYLANKDTEFILFKPVRNNIQQVFQKLHAMLEEFSGEDLQIIACPSMEQVNLLLSVMEKKLAEYKCDTNEAIKLKLVRFPEDLEDDSTTFNPEYTHQVFGDDEVAFGYKGLQIQLYYTAGNLTTLFRFQYSSKVTDQCVEADDVAGKIREIIPPVFCTNIDDFVSSLEKEANFKPFGILLHTYSVHDITYQIYKADMTCPGFREYHERLQTFLMWFIETASFIDVDDERWDYFLIFEKYNKDGATLFAIVGYMTVYNYYVYPDKTRPRVSQMLILPPFQGEGHGAQLLEAVHKFYISVPSVLDITAEDPSDNYIKLRDFVLVKLCQDLPSFSQDKLLQGFSQEMITETQQKLKINKQHSRRVYEILRLRATNMSDVDQSRTYRLEIKRRLISPYKKNQREIVKMRRCLRPEELTNQMNDLQMQHEELEKSYQQLVSDYRRIIDRLAQAHSICMVSDFFYPNMGGVESHIYQLSQCLIERGHKVVIATHAYGNRKGIRYLTNGLKVYYLPLKVMYNQSTATTLFHSLPLLRHIFVRERATIVHSHSSFSSMAHDALFHAKTMGLHTVFTDHSLFGFADVSSVLTNKLLTVSLCDTNHIVCVSHTSKENTVLRAALKPEIVSVIPNAVDPTDFTPDPTRRDNSKITIVVVSRLVYRKGIDLLGGIIPELCQKYPDLHFLVGGEGPKRLVLEEVREKYQLHDRVRLLGALEHNDVRDVLVQGHIFLNTSLTEAFCMAIVEAASCGLQVVSTRVGGIPEVLPDDLIILCEPSVKALCEGLEKAIAQLRAGMLLTPETIHEKVKKLYTWRNVAERTEKVYDRVADEVVLSMEQRLTRLMTCGPMAGGIFAFLAVLNFLFLWFLKWLVPASTIDIAVDATXXXXXXXXXXXXXXXXXXXXXXXXXXXXXXXXXXXXXXXXXXXXXXXXXXXXXXXXXXXXXXXXXXXXXXXXXXXXXXXXXXXXXXXXXXXXXXXXXXXXXXXXXXXXXXXXXXXXXXXXXXXXXXXXXXXXXXXXXXXXXXXXXXXXXXXXXXXXXXXXXXXXXXXXXXXXXXXXXXXXXXXXXXXXXXXXXXXXXXXXXXXXXXXXXXXXXXXXXXXXXXXXXXXXXXXXXXXXXXXXXXXXXXXXXXXXXXXXXXXXXXXXXXXXXXXXXXXXXXXXXXXXXXXXXXXXXXXXXXXXXXXXXXXXXXXXXXXXXXXXXXXXXXXXXXXXXXXXXXXXXXXXXXXXXXXXXXXXXXXXXXXXXXXXXXXXXXXXXXXXXXXXXXXXXXXXXXXXXXXXXXXXXXXXXXXXXXXXXXXXXXXXXXXXXXXXXXXXXXXXXXXXXXXXXXXXXXXXXXXXXXXXXXXXXXXXXXXXXXXXXXXXXXXXXXXXXXXXXXXXXXXXXXXXXXXXXXXXXXXXXXX-------------------------------------GRIGSQVVIPYRCDQYDAMYLRPMGDLGQLTFLEWNSWDKDTIRRAVEHSHVVINLVGREWETRNFRFEDVYENIPREIASAAMKAGVEKFIHISHLNADMKSPSKYLRIKAVGEKVVREEFPDAIIIKPAEIFGREDRFFNHFANIRWFGVPLISLGKQTVKQPVYVVDVAKAIINAIKDPDTKGKTYAIVGPNRYLLHDLVEYMYAVAHRPFIPYPVRSFYHLVARFFEMNPFETSRDKIDRFHTTDKKPDLPGLEDLGIIPTSVEQKAIEVLRRHRRYRWLDTEMEDAKPAK-GKVYLLDVQNITQKFDIASVKINQISLDDSGDYVGICSEDGKVQVVGLYTREFHENFDCPIKIVALHPHGRSKSKHFVTGGKKLLLYERTWLWTTIPLHEGEGMITNVKWRANLIAWANNVGVRIYDVSSKQKITTVPRDTSLRPDMYPCSICWKDNVTLIIGWGTSIKICSVKERSPMEMRDLPSRYVEIVSAFDTEFYVSGVAPLGDQLVILYYVKETEKEYCARPRLDIIQSLPEEISSDALTVRGFQENECRDYRLEHAEGESLFYIISPRDIVVAKERDQDDHIDWLLQKKKYEEALMAAEIKTLKRNQVLDIGLSYINHLVEKEKYDLAARKCPKILGKNMNLWENQVYRFKTIGQLKAISPYLPRGDLRLRPAIYEMILDEFLKSDYEGFAMLINEWPGDLYNNTTIVHAVRDHLRRDSNNTLLTSLAELYTYDQRYDKALEIYLQLRHKDVFQLIHKHDLFSSIRDKINQLMEVDIEKAVDMLLDNDKISIDNVVERLENQPKLQHVYLHKLFKRDHHKGQKYHEKQISLYAEYDRPNLLPFIRDSTHCPLEKALKICQQRNFVEEMVFLLSRMGNSRRALQMIMEELQDVDKAIEFAKEQDDAELWEDLISYSIDKPPFITGLLNNIGTHVDPILLIYRIKEGMEIPNLRDSLVKILQDYNLQIMLREGCKKILVADSLSLLQKMHRTQMKAVRVDEENICESCHGHILVFHCRHMFHKECVPFPPPTQRKKFYQNVSISQSEGGFEINLDHRKLKTPQGKLFTVPSEALAIAVATEWDSQRETIKFYTMHLTTLCNTVLDNPTDRTKDKLITAALKFLETDTVCYRSEDPPGLMELQKNEWDPILDWIEKRYNVVIGSSFSIMGPSIPQESKDTFQQHLASYNNWALTGLEFVITQLKSIVLSLALIDRHLTVEKAVLLSRLEEAYQIQHWGNVEWAHEYDLQELQARTAAGTLFVHLCMEYLKEPVKSSQGNILCCQCGIPIQPNPANTCVACLRTQVDITEGVPKQTSVHFCKFCERYLQPPGTWLQCALESRELLALCLKKLKALSKVRLIDAGFIWTEPHSKRIKVKLTVQKEVLSGAILQQVFVVEFVVQPQMCDDCHRVEAKDFWKAVVQVRQKTLHKKTFYYLEQLILKHKIHQNTLRVKEIHDGLDFYYGSKQNAQKMVEFLQCTVPCRYKTSQRLISHDVHSNTYNYKSTFSVEIVPVCKDNVVCLSPRLAQSLGNMSQICVCVRVTSTIHLIDPNTLQIAEVDGGTYWRCPFRSLCHPRQLEEFIVMDIDRVRDRAGAGMRSSKHMLADTWVQKTSELN-TDQQYHCRTHLGHLLTHGDLVLGFDLANSNINDELVNKMNPHEVPDVVLIKKRFDRSKRLHRRNWKLKGLEREKEGDTDE-ERYNRAYL-----------NVSQYYASK-IPIESDTDDDGAPRISLAEMLDDLCISEDATGTEGPSFDRVTCSYSNRSERFRLGERSYARQYAHIYATRLIQMRPMLEQRAKQKWQDVMIKKLCELQMGEVCCVVGTLFKHMELQPSILREISEEHNLLPQPPRAKYIDQSDELILEDELQRIKLEEGIDIQKFMGGAIIAVFGAEKEDGKFIVDDYCFADLPPQAPMTGPETDRYVLLASGLGLSGNAESLLGMQLLVDMVTGQLGDEGEQSSAAQISRVVLAGNLLSRQMQSKDNKAKYLTKKTQAASVEAIKMLDEILVQLSASVPVDVLPGEFDPTNYTFPQQPLHHCMFPMAAVYPTMQLVTNPFQAEIDGVRYVLQSCLEIVYLFLTPTALDTLS--EEEYAVIYTTPTAPDTLGCYPFYLKDPFVLEECPHVYFCGNAPVFKMKEVKGADGQKVLLVAIPEFSTTQTACLVNLRTLECQPISFSAFCVDAAVPTNIIAAKAAEVNKVNWQSYGQMISGEDCEFIKKFEMARPDDKEVILNNEGNQCAKTFLNLMAHISKEQTVQYILTMIDDMLQENHQRVNIFFDYAKRTKNTAWSYFLPMLNRQDPFTVHMAARIIAKLAAWGRELMEGSDLNYYFNWIKTQLSSQSSHYVQCVAGCLQLMLRVNEYRFSWVEADGVNCIMAALSNKCGFQLQYQMIFCLWLLAFSPQMCEYLRRYNIVPVLSDILQESVKEKVTRIILAAFKNVLEKSSERQEYALAMIQCKVLKQLENLEQQKYDDEDIVDDIKFLLEKLGESVQDLSSFDEYSSELKSGRLEWSPVHKSEKFWRENAPRLNEKNYELLKILTRLLEVSDDPQVLAVAAHDVGEYVRHYPRGKRVIEQLGGKQLVMNHMHHEDQQVRYNALLAVQKLMVHNWEYLGKQLQSESFQNEYEEDTSDEEDRNTVGNIPMEWYQDYPHIGYDLDGKMIYKPIRNDELDEFLAKMENPDYWRTVQDKMTGIDIKLTDEQVDLVHRLQKGQFGDKSDPYEPSVDFFSHETMIHPVTNRPADKRSFIPSLIEKQKVSRLVHAIKMGWIKPRRKDSTLQFYDLWAKEDGRHKMHVPAPKIKLPGHEESYNPPPEFLFTEEERLAWEQQEPEERKNFLPQKYECLRSVPAFSRFIHERFERCLDLYLCPRQRKMRVNVDPEDLIPKLPKPKDLQPFPTTQSLVYRGHANLVRCISVSPSGQWLASGSDDCTVRFWEVSSARCMKTIEVEGAVKSIAWNPNPALCLLALALEQSVIIMNPCLGDKLVNIATDQMISSYEEPEVTAQVQWSVAEGDAFEKGIRVIITHNKFVKQVTWHSKGDYFASVIPDNGNAQVLIHQLSKRRSQNPFRKNKGMVQSVLFHPIRPFFFVATQRYVRVYNLIKQELSKKLMTNCKWVSSMAIHPGGDNVICGSYDSKLAWFDLDLSTKPYKVLRHHKKALRNVAFHKHYPLFASASDDGSVIVCHGMVFNDLLQNPLLVPVKVLKGHEITRDLGVLDVTFHPTQPWLFSSGADSTIRLFTYTLAKSYFDLKEYDRAAYFLQSCKSQKAYFLYMYARYLSGEKKKDDDTDSKGQVKNESLRELRVELSKKQGELDGFGLYLYGVVLRKLDLVKEAIEVFVEATHVLPLFWGSWLELCNLITDKEMLKSLSLPDTWMKEFFLAHMYTELQLIEEALQKYQSLIDGFSKSTYIISQIAVAYHNIRDIDKALSIFNELRKQDPYRIENMDTFSNLLYVRSMKPELSYLAHSLCEIDKHRVETCCVIGNYYSLRSQHEKAALYFQRALKLNPRYLGAWTLMGHEYMEMKNTPAAIQAYRHAIEVNKRDYRAWYGLGQTYEILKMPFYCLYYYRRAHQLRPNDSRMLVALGECYEKLNHLVEAKKCYCRAHSVGDVEKMALVKLAKLHEQLNESEKAAQCYIKYIQDICSCGELDHHELSTAFRYLAQFYFKCKRWDEASACAHKNDTREEGKALLRQISQLRTMDEPERAKRWEGGYERTWEVLKEDESGSLKATVEDLFKAKRKRDFRYHGQVRLGMMRHLYVVVDASRTMEDQDLKPNRLTCTLKLLEQFVDEYFVQNPISQLGVIVTKNKRAEKLTELAGNPRKHTAALKKAVDNCLGEPSLYNSLSLAMQTLKHMPGHTSREVLIIFSSLTTCDPANMYELIKCLKAIKIRVSVIGLSAEVRVCTVLTRETGGTYHVILDESHFKELLMYHVSPPPASSSSECSLIRMGFPQHTIASKPSFSMAHLDPGLSLGGYFCPQCRAKYSELPVECKVCGLTLVSAPHLARSYHHLFPLDAFKEMLLEEERYCQGCQKELKENVYTCTVCQNVFCVECDLFIHESLHCCPGCIHNHPTLLFNPQYTLLVAAGLWLAEIGINVWAIHRVAYTEIDWKAYMDEVEGVINGTYDYTALKGDTGPLVYPAGFVYIFAVLYYITERGVNIRLGQYLFAVFYLITLLLVFRIYNRAKKVPPFVFFFMCCASYRIHSIFILRLFNDPVAMVILFLAINLFLDDHWSLGCFFFSLAVSVKMNILLFAPGLLFLLLLEFGLIRTIPKLSICAALQVILGLPFLLENPAGYLTCAFDLGRQFLFKWTVNWRFLPEEVFLNRYFHVMLLTAHLSVLLVFAYRWNRSDESIFSLLKHEKVTADHIIFVLFTSNFIGVCFSRSLHYQFYVWYFHTLPFLLWSTKLAHLLKVLILGLIELSWNTYPSTVYSSASLHVCHLIIL---------GGLEKKKYERGAATNYITRNKARKKLQLSLADFRRLCILKGIYPHEPKHKKKVNKGSTAPRTFYLHKDIKFLLHEPIVNKFREYKVFVRKLRKAYGKSEWGSVDRLKENKPMYKLDHIIKERYPTFIDALRDLDDGLSMCFLFATFPRTGKCHVQTIQLCRRLTIEFMNYIIASRSLRKVFLSIKGIYYQAEVLGHPVTWIVPYSFAHNHPTDVDYRVMATFTEFYTTLLGFVNFRLYQSLNLVYPPKLEGKMEDEGKYAMDSESYMEKLSALSASLARVMADDEAELDEFLTGENSEQLVERKKEQEDVEKHKKLFEGKKFFLNREVPREPLAFVLRCFGGQISWDKSVCIGATYDATDETITHQVVDRPNPEKPFLNRYYIQPQWVFDCINSKMLLPVEDYFPGVVLPPHLSPFVEEKEGDYVPPEKLKLLALQRGMEEESSEEEAAQREQGEEKRLAIMMMKKREKYLYDKIMFGKKRKVREANKLAAKRKAHDNAAKSDPVILATAGYDHTVRFWQAHSGICTRTVQHQDSQVNALEITPDRSMIAAAGYQHIRMYDLNSNNPNPVINYDGVSKNITSVGFHEDGRWMYTGGEDCMARIWDLRSRNCQRIFQVNAPINCVCLHPNQAELIVGDQSGAIHIWDLKTDHNEQLIPEPEVSVNSVHIDPDASYMAAVNSSGNCYVWNLTGIGDEVTQLIPKTKIPAHKRYALRCKFSPDSTLLATCSADQTCKIWRTSNFSLMTELSETRGWMWDCAFSGDSQYIVTASSDNLARLWCVETGEIKREYSGHQKAVVCLAFNDSVSNLYYRNKTILAPMVRVGTLPMRLLALDYGADIVYCEELIDLKMLQCRRVINDVLETVDYVAPDGRIIFRTCSRERDRVIFQMGTADPERALTVAQLVENDVAGIDVNMGCPKEYSTKGGMGAALLSNPDKIESILSILVKGIRRPVTCKIRILPNLEDTLALVKRIENTGVAAIAVHGRKKDERPQHPVHCDVVKAISEAVSIPVIANGGSHDIKEFPDIDSFQQATNAASVMLARAAMWNPSIFRKEGLQPLETVIRKYIKYAVKYDNNHTNTKYCLCQMLREQLETPRGKKLHAAQSTQEICEVFEMEEFYKETMAMLDKRKAEVEARVDDLSADVIKMAVRFDKRNYPPQVTPKMYLLEWCRKQNLPPVYETVQQDRSFSSTVIVAEKKYKSTFWEKSKKLTEQAAAITCLRTLGLPEGKLSEMQQNKFELEKEMELRFEVEAGSVQLELLSGLAEVFGTELTRNKKFTFDGGSKAVFTWHGCAVQLTGRTEVVYVSKETPMILYLNAHAALEQMRRQAEREDDRGPRVMLVGPTDVGKTTLCRLLLNYAVRLGRRPTFVELDVGQGSISIPGTMGALYIERPADLEEGFSVQAPLVYHFGSTSPGTNIKLYNKITSRLAEVFNQRCEFNRKAGVSGCVINTCGWVKGSGYHALVHAASAFEVDVVIVLDQERLYNELKRDLPHFVRTILLPKSGGVVERSKDFRRESRDEKIREYFYGFRGSFFPHAFDVKFADVRIYKIGAPTIPDSCLPLGMSQEDNQLKLVPVTPGRDLVHHLLSMSTADSEENIIETSVAGFIVVTGVDTERQVFTVLSPAPRPLPKNILLIMDIRFMDLKLLAAATEEEYDFVDPWTVQTSAKGVDYDKLIVKFLSMKLESKLSFLVYEFTKQVTNVLLYMALFF--RDVHQILDAYENKKSFYLYTGRGPSSEAMHVGHLIPFIFTKWLQDVFDIPLVVQLTDDEKYLWKDITPEEAYKYAIENTKDIIACGFDMSKTFIFSDLDYMGAGFYRNVVKVQKHVTFNQVKGIFGFTDSDCIGKISFPAIQAAPSFSSSFPQIFNGRKDIPCLIPCAIDQDPYFRMTRDVAPRIGYSKPALLHSTFFPALQGAQTKMSASDPNSSIFLTDTMKQIKTKINKHAFSGGKDTIEDHRKYGGNCDVDVSFMYLTFFLEDDEKLEQIKQDYTSGALLTGELKKILIETLQPLIAAHQERRKQVTEETVKQFMTPRKLAFMKLDNESTFKILIATDIHLGYMEKDAIRGNDTFVTFDEILQIAQDNEVDFILLGGDLFHDNKPSRKTVHSCIELLRKHCMGDHPIEFEILSDQSVNFGFPWVNYQDLNLNISIPVFSVHGNHDDPTGADSLCALDILSCAGLVNHFGRSMSVEKIDISPILMQKGKTKIALYGLGSIPDERLYRMFVNKQVTMLRPKEDDESWFNLFVLHQNRSKHGATNYIPEQFLDDFIDLVIWGHEHECKIAPTREQQLFYVSQPGSSVVTSLSPGEAIKKHVGLLRIKGKKMNMQKIPLQTVRRFYVDDVVLSDHPTQKIEGFCTERVETMLETAERECLDNPDKPLIRLRVDYSGFEPFSTLRFSQKFVNRVANPKDIIHFFRHREQKDRKFDKFVTADGMTLRVEDLVKQKNVQLSLLTERGMGEAVQEFVDKEEKDAIEELVKFQLEKQKFLKMQDVEMKEKPPEKSQKEIDAITLEDIKEHVRHIEKAVSGKEPRFVLRALRALPSTSRKLNPNVLYKAVQGFFTSTAKDYLLGFLEEPMDTEGDVQFRPRTGKAAAVPLLPEVEVYLQLLLVIYLTNCKRYTEAQKASDDLMQKISTQNRRALDIVVAKCYYYHSRAYEFLNKLDAVRSFLHARLRTATLRHDADGQATLLNLLLRNYLHYNLYDQAEKLVSKSVFPELANNNEWARYLYYTGRIKAIQLEYSEARRTLTNALRKAPQHTAVGFKQTVHKLLIVVELLLGEIPDRLQFRQPSLKRSLMPYFLLTQAVRTGNLAKFNQVLDQFGEKFQTDGTYTLIIRLRHNVIKTGVRMISLSYSRISLADIAQKLQLDSPEDAEFIVAKAIRDGVIEASINHEKGYVQSKETIDIYTTREPQLAFHQRISFCLDIHNMSVKAMRFPPKSYNKDLESAEERREREQQDLEFAKEMAEDDDDFKKQVNQFIDVLSEAVRRRVLNAANVAVLFSGGIDSMVLAALADRHVPVEPVAFVQSSCFNVPDRVTGKSGLKELNPLRTWNFVEINVTLEELQEVRQKQITHLVYPLDTVLDDSIGCAVWFASRGVYSSAAKVVITGIGADEQLAGYSRHRVRYKLSGLEGLIKELGMELGRISSRNLGRDDRVIGDHGKEARFPFLDEEVVSFLNSLPVWEKADLPRGIGEKMLLRLALGLTASAVLPKRAMQFGSKIAKMKEKASDKCTRLXXXXXXXXXXXXXXXXXXXXXXXXXXXXXXXXXXXXXXXXXXXXXXXXXXXXXXXXXXXXXXXXXXXXXXXXXXXXXXXXXXXXXXXXXXXXXXXXXXXXXXXXXXXXXXXXXXXXXXXXXXXXXXXXXXXXXXXXXXXXXXXXXXXXXXXXXXXXXXXXXXXXXXXXXXXXXXXXXXXXXXXXXXXXXXXXXXXXXXXXXXXXXXXXXXXXXXXXXXXXXXXXXXXXXXXXXXXXXXXXXXXXXXXXXXXXXXXXXXXXXXXXXXXXXXXXXXXXXXXXXXXXXXXXXXXXXXXXXXXXXXXXXXXXXXXXXXXXXXXXXXXXXXXXXXXXXXXXXXXXXXXXXXXXXXXXXXXXXXXXXXXXXXXXXXXXXXXXXXXXXXXXXXXXXXXXXXXXXXXXXXXXXXXXXGGSVTDVLMKYKEGDSDYELLKHQLFPDIKDDQIINWLQEFRNAVNYLTKDFEQLVTIVLKLPWLDRSQDVREEYLAFLGNLVSAQTVYLRACLSMVISKFVPQRSLPRRFETCHRALQIIARYVPSTPRFLHPILVEKFPFYNKSANALTGYLERLFWIQKFFSWLNEDLTGFYCKCVLLLQVSAPRSDIEDAEGLFDMDGNDSMAHPVAERLDIIMSVVFAYIKDICYTNGAFDLNKTKDLYRDLIAVFDKLILPTHASCHVQYLIFYICSFKLGLAEAFLEHLWKKLQNPNNPAVIRQAAAGYMGSFLARAKFIPVVTLKACLDLLIPWLHQYIDHQGAGTCDVALHGPFYSTCQAVFYTLVFRHRQLLDGKKGLAYLQNLNFERIVMCQLNPLKVCLPSVVNLFAAITRKYQLVFCYTIIERNNRQQLPVVRSSITCTNPLDSFFPFDPYCLKRSKRVIDPLYQVWEDLSIQDKEAIDEEEDDFLKGESSIWSPGSPPLMKCHYDMLGVKRDATDDDLKKAYRKLALKWHPDKNLDKAEEAAEKFKLIQAAYDVLSDPQERAWYDNHREALLKGGEYQDDSVDLLQYFTVSCYSGYGDDEKGFYTVYRNVFDLIVKEEMEYIDDVDFPTFGDSQSDYDVVHAFYAFWQSFCTQKNFAWKEEYDTRQASNRWEKRAMEKENKKTREKARKERNELVRQLVAFIRKRDKRVQAHKKLVEEQNAEKAKKVEELRRQQKLKQAKLAEEYKEQSWAAMSEKELQQMEAQYEQEFGEDMDYFDDLYCPACDKSFKTEKAMKNHEKSKKHREMVALLRQHLEEEEMNEEDIVEYFKTQMKENPDVASAVAAICTLLEFLKRDKGETVQGLRENLTSAINTLTSVNSSVAVSSGGELFLRFISLTFLEYQDYSKCKMVMIERGEVFLKRISLSRDKIAEQCHKFIKDGARILTHASSRVVLRVLEKAAAERKRFSVFVTESQPDLAGNRMANALRKLNVPVTVILDAAVGYILEKVDLVVVGAEGVVENGGIINKIGTNQMAICAKAHNKPFYVVAESFKFVRLFPLNQQDVPDKFKYKADKSFTEEHPVIDYTPPSLITLLFTDLGVLTPSAVSDELIKLYLMKPILLQGHERSITQIKYNREGDLLFSVAKDPTVNVWYSVNGERLGTYGGHTGAVWCVDVDWDTRHVLTGSADNSCRLWDCETGKQLALFKTNSAVRTCGFDFGGNIIMFSTDKQMGYQCYVNIFDLRDSNQENNDPYISIPCSESKITSAVWGPLGEFIISGHENGEVNQYCAKSGELLKKVKEHSKQLNDLQTSRDLNMIITASKDNTAKLFDSTSLEHMKTFRTERPVNSAAISPLMDHVVLGGGQEAMDVTTTSTRIGKFEARFFHLAFEEEFGRIKGHFGPINSAAFHPDGKR--------------------------HRRGAGAIAKKKLAESRYKERGTVLAEDQLAQMSKQLEMFKSHLEEFASKHKQEIRKNSQFRVQFQDMCATIGVDPLASGKGFWAEMLGVGDFYYELGVQIIEVCLALKHRNGGLITLEELHQRVLKGRGKFAQDVSQDDLIRAIKKLKALGSGFSMIPVGGTYLVQSVPAELNMDHTVVLQLAEKKGYVTVSEIKMSLKWETERANHVLEHLLKEGLAWIDRQEPQYWLPALFT----------------------------QRKIYKTTTHVPTELGQIMDEETFEKSRLYQLDKSTFSFWSGLYSEIEGT------------RTSGHLTGWAGLGPEYEISQSLAFLLLATLFSAVTGLPWSLYSTFVIEEKHGFNQQTLGFFLRDAVKKFVVTQCILLPVTALLLYIIKIGGDYFFIYAWLFTLIVSLVLVTIYADYIAPLFDKFTPLPEGELKEEIEKMARSISFPLTKVYVVEGSKRSSHSNAYFYGFFKNKRIVLFDTLLEDSPLNPSAGTELLVPQEGGTDG--ENAELKPKPKNKKQGCSNQEVLAVLGHELGHWKLGHTIKNIIISQMNSFLCFFLFAVLIGRKELFSAFGFHDSHPTLIGLMIIFQFIFSPYNEVLSFCLTVLSRQFEFQADAFAKDLGKSADLYSALIKLNKDNLGFPVSDWLFSMWHYSHPPLLERLRALKGVKQ-----------------------------------------------------------------------------------------------------MFLDPTGSHLLLALTTSECLYVNRNAQKVRSLSRWKGHLIESVGWNKLLGTEASTGPILVGTSQGQIFESEISNSEGSLFSTNVDQYFRLVYTLHEENVSPVCCLEIERGVEEKYFIVATTQKRLFQFVGRIEGTEQQGFGSIFNQNPDHLPSFQEFPANLGFSEIAFYTPKLRSSPRSFAWMMGNGVFYGTLDYSR--PSSLLSDTKVWVYPSDIDIKTSKPISIVLTQFHFLLLLPDRVKVVCTLNGQVVFEDVFPDKFGPLKRMVKDSTAGLIWIYTEQAVFRYHIQREARDVWQMYMNMMKFDLAKEYCKDRPECLDVVLAKEAEYCFQNKKYLESAKCYALTQNYFEEIALKFIEAKQEEALKEFLVKKLNILKPSEKTQVTLLVTWLTELYLNRLGTLEGEDKYSLYKETKEEFHKFLSSSRIKECLFSNRTIIYDLLASHGNTEDMVFFAVIMQDYERVIAHHCQHDDYDAALNVLSKHCNEELFYKFSPVLMQHIPKKLVDAWILMGSRLDAKRLIPALVNYSQIGGTQQTNEAIRYMEFCVYQLEVTEQAIHNYLLSLYAEYRPESLLSYLEEAGTNPSMIYYDLKYALRLCAERGHHRACVHVYKIMELYEEAVDLALQVDVDLAKSCADLPEDDEELRKKLWLKIARHVVQEEKDVKKAMVCLSSCSLLKIEDVLPFFPDFVTIDHFKEAICSSLEEYNKHIEDLKKEMEEATESAKRIREDIQEMRNKYGVVEAHEKCAACDFPLLNRPFFLFLCSHMFHYDCLVQKVSPHLSSFKRSKLEDLQKKLLATGQAVSLGKGQPSRQQLKAEIDDIIAAECIYCGELMIKSIDKPFIDPQKYEEEMASWLAGLCLLAGQTQVEGEATSDRLEEELVLKPLQSGDIYAFQFRTRWESEQQLRVSHYRLFPKSLGQVISKYSVRELHLSFTQGFWRTRIWGPPFLQAPAGAELWVWFHDTVTDIDRSWKELTNVLSGIFCASLNFIDSTNTVTPTASFKPLGLVNVTGHKYLRYAILPRERVCTENLTPWKKLLPCESKAGLAMLLKAERLFHTSYHSQAIHFRPICKDSQCLSMSWELVQSLSVVFDLYSSYGKKEWSLFKMFSRTLTEPCPVASQSKLYVDITSKDQLSPVPSLETEDVGDRRNYAVYDLLNPLTHSINVALKWKQYTEPKDPILHAERYVSGYGLQTGEINTLIYNNHARAFPVLLMESVPWYLRLYVHTLTITTKGKENKPSFIHYQPAKDRQRPHLLEMLIQLPANSLTKITIQFERALLKWTEYPPDPNHGFYVSSSALSASVPSAITSSYFVRIYTEPLLVNLPTPDFSMPYNVICLTCTVVAVGYGSFYNLLTRTFHIKEMKV-GLAKQIANVIRRLVSSLLNQRLESVLESEKNANVVFDILEFLESEEELLHAIRTCSRLFGTLLERGELFVGASYSAEEKYKIWMRYRYNSCIHRLLELMVHASYQIKELALCTLMKFVKLECEHPNFPHELLQSILERLLQVDKDSSLLISRFHEFLEYEDVRYYVMTSVNYCVTKFMQKVPVYQQNVFTLISSVTMPEEESELTNCLVEVKHKEQKVTKLKEHKRAFERMWLGFLKHKLPTSLYKKVLVILHDSILPHMSKPTLMIDFLTAAYEIVQAHTQMSERWILTCVRKQNLEYPDFYKKLYNLLDPSVFHVKYRARFFHLANLFLSSTHLPVYLVAAFVKRLARLSLTAPPQVLLMVVPFICNLIRRHPTCRLLLHRPTAPNLLDDPYLMEEEDPTKCRALESSLWELKTLQKHYHPDVASAAAAFNKPLSEKEDDLSELLEISAFEIFEKELKKKTKNIPLEFEPAKGLFGDLQHFAL------------KLVGVVGLEIHAQINSTSKLFSGSQVQFLAPPNSLVSFFDASLPGTLPVLNRRCVEAAVMTALALNCTINKKSLFDRKHYFYADLPVGSFVFSLFFFVVYS--LFFGLFPLLFKNLLSPRQRCSTPFALHTEYGLTVHCRVQCRTHILVCVAGVGLVEIVMEPDMCCGEEAAAAVRELQLILKALGTSRANMAEGQLRVDANVSVHQPGEPYGVRTEVKNINSTRFLARAIDYEIQRQTEVLEEGGEVINETRAFDYKLGCTVPMRDKEGKQDYRFMPEPNLPPLILYDSKANVSEQVVSVDHIQEELPELPAVKRARLVDQYGILPEHSFTLMNEDGLMEFFQDVVKGTRAEPRKVIGWVINGLLGLLKLHNLPVSQSPISPSSLSELLNLLERGIISSSAAKQVLQELWKGEGKTALQVVEEKKLGLIHDREELEQICQSIIDGSQNEVAEIRKGNHKVLNRLIGLVQRATKGRADPVLVKEILKEKLVC---------------------------------------NYGYLTWEWKEGLRGYTYPIFFASIYKVLHLLQNDTVQLLIMMPRLAQAFLSALADMKIYSLMRTLENAEVAKWVYFCQMCSWFTWYCCTRTLTNSMETVLSVFALYFYPLPGTKTRSSSTYLTLVAIAFIIRPTALILWLPLLFCHFWKEEKKLDLFLYHILPVGVLTLGISLIIDRIFFGTWILVQMNFVRFNVMQNLGTFYGSHPWHWYFTQGFPVILGPHLPFFVHGCLLAPKKLLLSAIIWTILVYSLLSHKEFRFIYPVLPLCMLFCGYSLNSLKTWKKPAVCFLVLSNLLPALYFGLIHQRGTLDVMKSIQQLCNNETSLLILMPCHSTPFYSHVHCPIKMRFLQCPPDLNSSYIDEADLFYMGPVNWLSTEFRQQPLPTHLVFYNVLEQDIASFLAANGYVKTETLFHTHLPEGRTGSHIYLYEKILDMEESQSSIKSSICLLRGKIYDAMDNRALAAYSYKEALKLDVYCFEAFDLLTLHHMLTAQEEKELLDSLPFSKQCTEDENLLRFLFENKLKKYNKPSETEIPDGLQENLDVVVSLAERHYYNCDFKMCYKLTSVVMGKDPFHANCLPVHIGTLVELNKANELFYLSHKLVDLYPNSPVSWFAVGCYYLMVGKNEHARRYLSKATTLERTYGPAWIAYGHSFAVESEHDQAMAAYFTAAQLMKGCHLPMLYIGLEYGLTNNSKLAERFFSQALSIAPEDPFVMHEVGVVAFQNGDWKMAEKWFLDALEKIKAIEVTVDKWEPLLNNLGHVCRKLKKYEEALEYHRQALVLIPQNASTYSAIGYVHSLMGNFESAIDYFHTGLSQSRDFNYSATIVLHTYLSYIKCNCXXXXXXXXXXXXXXXXXXXXXXXXXXXXXXXXXXXXXXXXXXXXXXXXXXXXXXXXXXXXXXXXXXXXXXXXXXXXXXXXXXXXXXXXXXXXXXXXXXXXXXXXXXXXXXXXXXXXXXXXXXXXXXXXXXXXXXXXXXXXXXXXXXXXXXXXXXXXXXXXXXXXXXXXXXXXXXXXXXXXXXXXXXXXXXXXXXXXXXXXXXXXXXXXXXXXXXXXXXXXXXXXXXXXXXXXXXXXXXXXXXXXXXXXXXXXXXXXXXXXXXXXXXXXXXXXXXXXXXXXXXXXXXXXXXXXXXXXXXXXXXXXXXXXXXXXXXXXXXXXXXXXXXXXXXXXXXXXXXXXXXXXXXXXXXXXXXXXXXXXXXMKQTASLKRMLFNVPHVKTAEPVWKVLIYDRYGQDIISPLLSVKELRDMGITLHLLLHSDRDPIPDVPAVYFVMPTEENIDRICQDLRNQLYEYYYLNFISAISRSKLEDIASAALGANAVTQVAKVFDQYLNFITLEDDMFILCNQAKELVSYHAINKPDITDTDMETIMDTIVDSLFCFFVTLGAVPIIRCPRGNAAEMVAVKLDKKLRENLRDARNSLFTGDTFSFQRPLLVLVDRNIDLATPLHHTWTYQALVHDVLDFHLNRVNLEESTGLKKNKKTYDLTGSDKFWQKHKGSPFPEVAESVQQELDSYRAQEDEVKRLKSIMGLEGLSDNTAKLTSAVSSLPELLDKKRLIDLHTNVATAVLEHIKTRKLDVYFEYEEKLMSKSTLDKSLLDMISDPDAGTPEDKMRLFLIYYITSQPSEIDLEQYKKALTDAGCNLAALNYIKQWKAFTKMASAPTSYGSSTTKPMGLFSRVMNTGSQFVMEGVKNFVIKQHSLPVTRILDNLMEMKSYPADDYRYFDPKMRNKNPFQEAIVFVVGGGNYIEYQNLVDYTKSKQKHVLYGCSELFNASQFLKQLSQL-----------------------------------VFSFPRDAPPLLPSDTTQGYRTVKAKLGCKRVRPWKWMLFTNPARKDGAIFYHWRRVADEGKDYAFARFNKAVQIPVYSEQEYQMYLHDDGWTKAETDHLFDLCKRFDLRFIIVHDRYDHQQYRKRSVEDLKERYYNICAKLTKIRAPDPKIPVFDAGHERRRKEQLERLYNRTALQVEEEEYLIQELRKIESRKKEREKKAQDLQKLITAADTTTEMRRIERKATKKKVPETAGIKFPDKSAGVTLRSQRRAVGGGMVNKKKKLMNKCVVQLSIHSPMPTEEIVQMYNELRSDLVLVYELKQAHANCEYELQMLHHRYEALAKAGAXXXXXXXXXXXXXXXXXXXXXXXXXXXXXXXXXXXXXXXXXXXXXXXXXXXXXXXXXXXXXXXXXXXXXXXXXXXXXXXXXXXXXXXXXXXXXXXXXXXXXXXXXXXXXXXXXXXXXXXXXXXXXXXXXXXXXXXXXXXXXXXXXXXXXXXXXXXXXXXXXXXXXXXXXXXXXXXXXXXXXXXXXXXXXXXXXXXXXXXXXXXXXXXXXXXXXXXXXXXXXXXXXXXXXXXXXXXXXXXXXXXXXXXXXXXXXXXXXXXXXXXXXXXXXXXXXXXXXXXXXXXXXXXXXXXXXXXXXXXXXXXXXXXXXXXXXXXXXXXXXXXXXXXXXXXXXXXXXXXXXXXXXXXXXXXXXXXXXXXXXXXXXXXXXXXMGLCSSTAATVQREDDSFLKWFLLLIPVTAFGLGTWQVQRRKWKLKLIQDLWDRTNAEPIPLPLDPLELKELEYRRVTVRGYFDHSKELYIVPRTPVDPQRRLISTGESGANVITPFYCTDLGITILVNRGFVPRKKMKPETRSKGQITEEIDLTGIVRLTETRKPFVPQNNTEKNRWHYRDLEAMAQVTEAEPIFIDADLRSTVPGGPIGGQTRVTLRNEHMQYIITWYGLCGATSFMWFQVQKIPRYLLLLAQENIEFRLPEIKSLLTLCDGHISRQQKIDEKSPFWVLNLPSEEVARGIMKRTVCAKSIFELWGQGGTHKELHSSLKAYPKEKMLPFLQLDSTYKINVYTFNKTLKHQERIARIDALEFLPFQGKVNLKSPEHVFWLLEDYGNDPNSVPEEPYSVYFGRWIADGQRELIGSYSVKKRHFIGNTSMDACLSFIMANHGRVKANDLVFDPFVGTGGLLVSSAHFGAYVCGTDIDYNTVHGLGKASRKNQKWRGPDENIRANLRQYNLENSYIDVLVSDASKTIWKKRSLFDAIITDPPYGIRESTRKTGSHKEITKEDYIESHVPASLAYHLSDIFIDLLNLAAKCLLMGGRLVYWLPVYRPEYTEEIIPQHPCLKLISNCEQTLSSHTSRRLITMEKVKEFEEKDQYAHLCPYKGHNSFREKYFSGIKRERERSPEEVVGKYPEDRRSRHCPYLDTINRSVLDFDFEKLCSISLSHINVYACLVCGKYFQGRGLKSHAYIHSVQFSHHVFLNLHTLKFYCLPDNYEIIDSSLEDITYVLKPTFAKQHIANLDKQAKLSRAYDSTTYLPGIVGLNNIKANDYANVVLQALSNVPPLRNYFLEEDNYRTIKRPPGDIMFLLVQRFGELMRKLWNPRNFKAHVSPHEMLQAVVLCSNKNFQITKQGDAVDFLSWFLNAMHGALGGTKKKKKSIVTEVFQGSMRIFSKKLPHPDPVEEKEQLLLNEEYQEKMSESTFMYLTLDLPTAPLYKDEKEQLIIPQVPLFNILAKFNGITEKEYKTYKENFLKRFQLTKLPPYLIFYIKRFTKNNFFVEKNPTIVNFPITNVDLREYLSEEVQASHKHTTYDLIANIVHDGKPEGCYRIHVLHHGTGKWYELQDLQVTDILPQMITLSEAYIQIWKRREEMAALRFSRDWLVISSGSKFLADCSTAVKEPASDRILAFTFSPSGKYFALIDDSKRLVLFRTESWECLSVRCLVRRCTSLAITHAEGQILAADKSGDVYSFSILEAEKAELRLGHLSMLLDVALSPDDKYVLTADRDEKIRVSSLRSPYDIESFCLGHREFVSTILVLPPNLLLSGSGDGTLRLWEYKSGREVLCCELTAFLKCTVTRITHCTQYIAVLCSSLPVVHILQLDSQQLTHKQKILLEHRGWDISYAEPSLWVLQEDKKEAALLYRLSGGQWQRTSVHRFAESVGLESPYDSDNMGDYLRNKERADGRIVKMEVDYSATVEQRLLECDKIVKEGRLQEAVENLLSLEKQTRTASDMVSTSRILVAIVKMCFEAKDWDALNENVMLLSKRRSQLKQAVTKMVQECCTYVEEISDLTIKLRLIDTLRTVTAGKIYVEIERARLTKTLASIKEQSGDVKEAATILQELQVETYGSMEKKEKVEFILEQMRLCLAVKDYIRTQIISKKINTKFFQEENTEELKLKYYDLMIQLDQHEGSYLSICKHYRAIYDTPCIQEDSTKWHQALKSVVLYVILSPYDNEQSDLVHRINLDKKLEEIPKYKDLLKLFTTMELMRWASLVEDYGKELRETDVFAHTEEGEKRWKDLKNRVVEHNIRIMAKYYTRISVKRMAELLDLPIDDSEEFLSSLVVNKTIFAKVDRLAGIINFQRPKDPNDILNDWSHKLNSLMALVNKTTHLIAKEEMIHNLQMKLLENSSFEAINSQLTIETGDSHIIGRIESYSCKMAGDNKHMFKQFCQEQPHVLEALSPPQTTGISPNRLSKSQSGDEESPLSDKCSRKTLFYLIATLNESFRPDYDFSAAKSHEFSREPSLNWVVNAVNSSLFSAVGEEFNNLKPQLWDAIDDEINLSESDIYSYNPDLDSDPFGEEGSLWSFNYLFYNKKRKRIVFFTCRSISGYTYA----NPELDMELGNAESMKKPKTRENKASVVDESELLTVPEGWKEPVFTKEDNPRGLLEESSFATLFPKYREAYLKECWPLIQKALSEQHVSATLDLIEGSMTVSTTKKTFDPYIILKARDLIKLLARSVPFEQAVRILQDDVACDIIKIGSLVRNRERFVKRRQRLIGPKGSTLKALELLTNCYIMVQGNTVSALGPYSGLKEVRKVVVETMKNIHPIYNIKSLMIKRELAKDPELRVQNWDRFLPKFKDRNLSKRKEPKKAKKAYTPFPPAQPESQVDKELATGEFFLKESHKRRKRLEEIRVKQAEAVSKRQEERNKAFIPPKEKPAIKPKKSTETKIDIEAIKEKVKKAKKTSSEEVLLIVKKVRQKKQDGALYLMAERIAWAPEGKDRFTVSHMYADIKCQKISPEGKAKIQLQLVLHTGETTNFHFANIKERDAVKDLLQQLLPKFKRKANKELEEKNRMLQEDPVLFQLYKDLVVSQVISAEEFWANRLSLSSNNKQDVGISAAFLADVRPQTDGCNGLRYNLTSDIIESIFRTYPAVKQKYAENVPHNMTEKEFWTRFFQSHYFHRDRINTGSKDLFGECAKMDEKGLKTMVGQGVKNPLVDLTSLEDKAEEGYGIFSSIKENSNAAIIKRFNHHSAMVLAAGLRKQKAIEYEDLEESNGLKTVALSLKKSDSYWLLQKNSFKNVQTSLTCSAF-KVLSSSAASSAITALSPGGALMRQAINMVPNDIQCELKHLYVAAGELLRHFWTCFPVNTPFLEEKLMKMKSNLERFQATKLRPFQEKMQRQYKNLTSHLEEMLQTAYNKFHTWQSKRMMRDKLRKWREENYRNSEQIVCVGEELINEHSKLGDDIWIIYEQVMIAALDCSRDDLAWDCLHELRKQFPGSHRVKRLNGMICEASERYDEAIKEYDAILKEDSTNTAARKRKIAIQKAQGNTVEAIRELNEYLEQFVGDQEAWHELSELYINEHDYAKAAFCLEELMMTNPHNHLYCQQYAEVKYTQGNLELSRKYFAQALKLNNRNMRALFGLYMSASHIAKVKENNLKYAAWAANQINRAYQLKCSLKAVKDMLQ--------------------ILSGTKQQEIIVSRGKILELLRPDPNTGKVHTLLTVEAFGIVRSLMAFRLTGGTKDYIVVGSDSGRIVILEYQPSKNFFEKVHQETFGKSGCRRIVPGQFLAVDPKGRAVMIGAIEKQKLVYILNRDAAARLTISSPLEAHKANTLVYHVVGVDVGFENPMFACLEMDYEEADNDPTGEAAANTQQTLTFYELDLGLNHVVRKYSEPLEEHGNFLITVPGGSDGPSGVLICSENYITYKNFGDQPDIRCPIPRRRNDLDDPERGMIFVCSATHKTKSMFFFLAQTEQGDIFKITLETDEDMVTEIRLKYFDTVPVAAAMSVLKTGFLFVASEFGNHYLYQIAHLGDDDDEPEFSSAMPLEEGDTFFFQPRPLKNLVLVDEQDSLSPIMSCQIADLANEDTPQLYVACGRGPRSSLRVLRHGLEVSEMAVSELPGNPNAVWTVRRHIEGAFQVTVIYFFLKSILMLFSGVTKIEIEASGMAALLPTLDFIIKWSSRLMQVYPDGIRHIRADKRVNEWKTPGKKTIVKCAVNQRQVVIALTGGELVYFEMDPSGQLNEYTERKEMSADVVCMSLANVPPGEQRSRFLAVGLVDNTVRIISLDPSDCLQPLSMQALPAQPESLCIVEMGGTEKEKGSIGFLYLNIGLQNGVLLRTVLDPVTGDLSDTRTRYLGSRPVKLFRVRMQGQEAVLAMSSRSWLSYSYQSRFHLTPLSYETLEYASGFASEQCPEGIVAISTNTLRILALEKLGAVFNQVAFPLQYTPRKFVIHPETNNLIIIETDHNAYTEATKAQRKQQMAEEMVEAAGEDERELAAEMAAAFLNENLPEAIFGAPKAGSGQWASVVRVMNPIQGTTLDLMHLEQNEAAFSVAVCKFANSGDDWYVLVGVAKDLILSPRSVAGGFIYTYKLVNNGKLEFVHKTSVEEVPAAICPFQGRVLIGVGKLLRVYDLGKKKLLRKCENKHLPNFIIGIQTIGHRVIVSDVQESFVWVRYKRNENQLIIFADDTHPRWVTTACLLDYDSMAGADKFGNISVVRLPPNINDEVDEDPTGNKALWDRGLLNGASQKAEVIVNYHVGETVLSLQKTTLIPGGSESLVYTTLSGGIGILVPFTSHEDHDFFQHLEMHLRSEHPPLCGRDHLSFRSYYFPVKNVLDGDLCEQFNSMDPAKQKAVAEELDRTPPEVSKKLEDIRTRYAFPSVQNGQLLVSTGVPSLDYVIGGGLAVGTLLLIEEDQYDGYSHVLFKYFLAEGAVCGHSIFVASAHPGDILQNLPAPLLDDEHQDSMKIAWRYQNLPKMQTSSRFGHYFDVSKSMSPEMLYSVSCKNTVYMKLLQSIQRVIRNKQKNILRIGIRSLGSALHVHSLTMFLYALRGLLRTSLTVCIITVPAHLIQKAIMSRIVKLSDTVVGLESFEKRTNPLYKDYHGLLHVYQIPRLNSLMCDVSEAKDLAFKLKRKLFTIERLHLPPDLSDTVSRVKKHLDFVVKPKTKRSKRFLQKRESKLIENTKNAMLIKGGNTSEIVTQTLKDIYMYAKPHGTYQSRKNITRPFEDQTSLEFFSKKSDCSLFLFGSHNKKRPNNLIFGRIFDYHVLDMIELGIEKFVSLKDIKNSKCAEGTKPMLIFAGDVFQLNNEYKRLKSIFIDFFRGPNVPRVRLAGLENVLHFTALDGRIYMRSYKVLLKKSGCKTPRIELEEMGPSVDFVLRRTHLASDDLYKTALKQPKALKPKKKKNISSDAFGTTYGRIHMQKQDLSKLQTRKMKGLKKRKGEKAAELEGDSPKRMAFVLVTVSHLQVAQAGDKTLVLLENVNLKDTHSLFFRSLADRGFELTYKTADDPSLSLIKYGEFLYEHLIIFSPSVEDFGGSINVETITTFIDGGGNVLVAASSDIGEPLRELGSECGIEFDEEKTAVIDHHNYDISDPGQHTLIVAEPENLLKAPTIVGKPKENPILFKGVGMVADPDNPLVLDILTGSSTSYSFFPDKPITQVSSTMGCRPIEFLVLPLRNRVGWLVSPQCKLNSD-FKISTLQSNPMFRYTQTGNYELAVALSRWVFKEEGVLRVGQVSHHPVGETTPPNAYTITDLVEYNIVIEKLSSVNLVPFTQGVIAVEKAEIMVFVYLLYCVKGGKYHVQFKLPDVYGVFQFKVDYNRLGYTHLYSSTQVSVRPLQHTQYERFIPSAYPYYASAFSMTVGLFLFSIVFLHMKEKKSDMPRIMIKGGVWRNTEDEILKAAVMKYGKNQWSRIASLLHRKSAKQCKARWYEWLDPSIKKTEWSREEEEKLLHLAKLMPTQWRTIAPIIGRTAAQCLEHYEYLLDKAAQRDNEEDDPRKLKPGEIDPNPETKPARPDPVDMDEDELEMLSEARARLANTQGKKAKRKAREKQLEEARRLAALQKRRELRAAGIEIQKKRKKKRGVDYNAEIPFEKKPALGFYDTAEENYQPLEPDFKRLRQQHLDGDLRVEKEERERRKDKQNIKRKKDSDLPSAILQTSEFTKKRSKLVLPAPQISDAELEEVVKIGQASEVARQTAEENSASSALLSEYNVTNSSIALRTPKTPAAQDRILQEAQNLMALTNVDTPLKGGLNTPLHESDFSGVTPQRQVVQTPNTVLATPFRTDSMTPRVGGTPTPLRDKLNINAEESKQLDRETREQLRMGLLKLPAPKNDFEIVLPENAEKEEPEVDESFVEDAADMEARKQAIRDAERERELKRRHMAVQRDLPRPSEVNETILRPLEPPLTELQRSEELIKKEMITMFHFDGLYHQYSEEHNTYEKYSEADLKKARELLAQEMEVVKHGMGHGELSTEAYSQVWEECYSQVLYLPGQNRYTRANLASKKDRIESFEKKLEINRGHMTTEAKRAAKMEKKLKILLGGYQSRAMGLIKQLNDLWDQVEQASLELGTFEELKRHEDIAIPRRQESLREDVQRQQEREKELQQRFADLVLEMASGTLDCAVKQVQIDGLVVLKIIKHYQEEGQEVVQGVLLGLVVDDRLEITNCFPFPQHEDADFDEVQYQMEMMRSLRHVNIDHLHVGWYQSTIYGSFVSRALLDSQFSYQHAIEESVVLIYDPIKTSQGSLSLKAYRLTPKLMEICKEKDFSPEGLKKANIGFENMFEEVPIVIKNSHLMNVLMWKLDENSTADRQELLNLSSSNHLEKSLQLLMDRVDEMSQEIVKYNTYSRNLSKQQQQKHQYQQRRQQENAQRQSRGEPPLPEEDLTKLFKPPLPPPRMDSLLIAGQINTYCNNIKEFTSQNLGKLFMAEALQDH---------------------------------------------------------------------------------------------------------------------MTQRRWERVPVSTQAGRVRAVGIVGIERKLEEKRKETDKNISEAFEDLGKLMEKAKEMVELSKSIANKIKDKQGDITEDETIRFKSYLLSMGIDNPVTRETHGSGTHYHMQLAKQLAEMLRKHLEEHGGIMALTEVYCLVNRARGMELLSPEDLVNSCKMFEALKLPLRLRIFDSGVMVIQLQSHNEEEMVASALETVSDKGSLTSEEFAKLIGISVLLAKERLLLAEKMGHLCRDDSVEGLRFYPNLFITQMRESPLSNCEKQFLLQAIAEKKNLQLRKMWTFKKIFLSFHTNVGICIHLLPSFMVLAQVSCELVIPKMNRPTEGILFFNLELSPMASPAFEPGRQSELLVKLNRLLERCLRNSKCIDTESLCVVANEKPWRI-LQVHVSIASVERKDTHTVYEILKCCHSRRPKTPKQKENSSQYTPEERNPIPLSIHHMPICVSFAFFQQGTYLLVDPSEREERVMDGLLVIAMNKHRELCTIQSSGGIMLLKEQVLRCSKIASVKVMEITELIQKALENDAAVRKEGGKYGFAENQRITAFKMAVAPVDTADVGEKAEDIISKAEPVLRAPGTAQIGEGLENHWGVDELEELEELEEDEEDETERGETIMLSDSEEEDVVILEPEGS
>Chordata_Mus_musculus.BUSCO_singles_oneline
MNLELLESFGQNYPEEADGTLDCSMALTCTFNRWGTLLAVGCNDGRIVIWDFLTRGIAKIISAHIHPVCSLCWSRDGHKLVSASTDNIVSQWDVLSGDCDQRFRFPSPILKVQYHPRDQNKVLVCPMKSAPVMLTLSSKHVVLPVDDDSDLNVVASFDRRGEYIYTGNAKGKILVLKTDSQDLVASFRVTTGTSNTAIKSIEFARKGSCFLINTADRIIRVYDGREILTCGEPMQKLQDLVNRTPWKKCCFSGDGEYIVAGSARQHALYIWEKSIGNLVKILHGTRELLLDVAWHPVRPIIASISSGVVSIWAQNQVENWSAFAPDFKELDENVEYEERESEFDIEDEDKSEPEQDAAEDEEVDVTSVDPIAAFCSSDEEDSKALLYLPIAPEVEDPEEPYGPPPDAVPSEKKRQSSQPPKKKPKTTNIELQGVPNDEVHPLDGKSKKMSYPAGVFGVAFLARVALVFYGVFQDRTLLVRYTDIDYHVFTDAARFVTEGRSPYLRATYRYTPLLSWLLTPNVYLSELFGKFLFISCDLLTAFLLYRLLLLKGLGRRQACGYCVFWLLNPLPMAVSSRGNADSIVASLVLSTLYFIEKRLIACAAVFYGFAVHMKMYPVTYILPIALHLRPERDDDEYDFLRRLCSWAVLLFVAVAGLTFVALSFGFYYKYGWEFLEHTYFYHLTRRDIRHNFSPYFYMLYLTAESKWSFTLGIAAFLPQFILLSAASFAYYRDLVFCCFLHTSIFVTFNKVCTSQYFLWYLCLLPLVMPLVRMPWKRAVVLLLFWFIGQALWLAPAYVLEFQGKNTFLFIWLAGLFFLLINCSILIQIISHYKEDRLTEMAGKQVDESTKVDEYGAKDYRQMPLKGDHTSRPLWVAPDGHIFLEAFSPVYKYAQDFLVAIAEPVCRPTHVHEYKLTAYSLYAAVSVGLQTSDITEYLRKLSKTGVPDGIIQFIKLCTVSYGKVKLVLKHNRYFVESSHPDVIQHLLQDPVIRECRLRNAEGEAETFTSKSAISAQATSDIPKDLFDFYEQMDEEEEEETQTVSFEVKQEMIEELQKRCICLEYPLLAEYDFRNDTLNPDINIDLKPTAVLRPYQEKSLRKMFGNGRARSGVIVLPCGAGKSLVGVTAACTVRKRCLVLGNSAVSVEQWKAQFKMWSTIDDSQICRFTSDAKDKPIGCSVAISTYSMLGHTTKRSWEAERVMEWLKTQEWGLMILDEVHTIPARMFRRVLTIVQAHCKLGLTATLVREDDKIVDLNFLIGPKLYEANWMELQNNGYIAKVQCAEVWCPMSPEFYREYVAIKTKKRILLYTMNPNKFRACQFLIKFHERRNDKIIVFADNVFALKEYAIRLNKPYIYGPTSQGERMQILQNFKHNPKINTIFISKVGDTSFDLPEANVLIQISSHGGSRRQEAQRLGRVLRAKKGMVAEEYNAFFYSLVSQDTQEMAYSTKRQRFLVDQGYSFKVITKLAGMEEEELAFSTKEEQQQLLQKVLAATDLDAEEEVVAGEFGSRSQASRRCGTMSSLSGADDTVYMEYHSSKHVHPLFKRFRMGKVNVAKLRYMSRDDFRVLTAVEMGMKNHEIVPCSLIASIASLKHGGCNKILRELVKHKLIAWERTKTQGYRLTNAGYDYLALKTLSSRQVVESVGNQMGVGKESDIYIVANEAQQLALKLHRLGRTSFRNLKNKRDYHKHRHNVSWLYLSRLSAMKEFAYMKALYERKFPVPKPIDYNRHAVIMELINGYPLCQIHHVEDPASVYDEAMELIVKLGNHGLIHGDFNEFNLMLDKDDHITMIDFPQMVSTSHPNAEWYFDRDVKCIREFFMKRFSYESEYPTFSDIRKEDSLDVEVSASGYTKEMQADDMARYVLGMQELFRGHSKTREFPAHSAKVHSVAWSCDGRRLASGSFDKTASVFLLEKDRLVKENNYRGHGDSVDQLCWHPSNPDLFVTASGDKTIRIWDVRTTKCIATVNTKGENINICWSPDGQTIAVGNKDDVVTFIDAKTHRSKAEEQFKFEVNEISWNNDNNMFFLTNGNGCINILSYPELKPVQSINAHPSNCICIKFDPMGKYFATGSADALVSLWDVDELVCVRCFSRLDWPVRTLSFSHDGKMLASASEDHFIDIAEVETGDKLWEVQCESPTFTVAWHPKRPLLAFACDDKDKYDREAGTVKLFGLPMLYLIGLGLGDAKDITVKGLEVVRRCSRVYLEAYTSVLTVGKEALEEFYGRKLILADREEVEQEADNIFKDADVSDVAFLVVGDPFGATTHSDLILRATKLGIPYQVIHNASIMNAVGCCGLQLYRFGETVSIVFWTDTWRPESFFDKVKRNRANGMHTLCLLDIKVKEQSLENLIRGRKIYEPPRYMSVNQAAQQLLEIVQNHRARPAITEETLCVGLARVGAEDQKIAAGTLQQMCTVSLGEPLHSLVITGNLHPLEMEMLSLFSIPESMAAEKQAGGDEPSAGSKAKEFGDSLSLEILQIIKESQQQHGLRHGDFQRYRGYCSRRQRRLRKTLNFKMGNRHKFTGKKVTEELLTDNRYLLLVLMDAERAWSYAMQLKQEANTEPRKRFHLLSRLRKAVKHAEELERLCESNRVDAKTKLEAQAYTAYLSGMLRFEHQEWKSAIEAFNKCKTIYEKLASAFTEEQAVLYNQRVEEISPNIRYCAYNIGDQSAINELMQMRLRSGGEGLLAEKLEALITQTRAKQAATMSEVEWRGRTVPVKIDKVRIFLLGLADNEAAIVQAESEETKERLFESMLSECRDALQAVREELKPDQKQRDGESGKVSNLQYLHSYLTYIKLSTAIRRNENMAKGLHRALLQQPEDDSKRSPRPQDLIRLYDIILQNLVELLQLPGLEEDRTFQKEISLKTLVFKAYRCFFIAQSYVLVKKWSEALVLYDRVLKYANEVSSHGGASKNSLKDLPDVQELITQVRSEKCSLQAAAILDANDSHQTDTSSQVKDNTPLVERFESFCLDPSLVTKQANLVHFPPGFQPIPCKPLFFDLALNHVAFPPLEDKLEQKTKSGLTGYIKGIF-GFRMSMEGPDDSEVTFALHSASVFCVSLDPTNTLAVTGGEDDKAFVWRLGDGELLFECAGHKDSVTCAGFSHDSTLVATGDMSGLLKVWQVDTKEEVWSFEAGDLEWMEWHPRAPVLLAGTADGNTWMWKVPNGDCKTFQGPNCPATCGRVLPDGKRAVVGYEDGTIRIWDLKQGNPIHVLKGHQGPLTCVATNQDGSLILTGSVDCQAKLVSATTGKVVGVFRSESNSVESLGFCSVMPLAAVGYLDGTLAIYDLSTQTLRHQCQHQSGIVQLLWEAGAVVYTCSLDGVVRLWDARTGRLLTDYRGHTAEILDFALSKDLVVTTSGDHKAKVFCRQRVEGKLRASVEKGDYYEAHQMYRTLFFRYMSQSKHAEARELMYSGALLFFSHGQQNSAADLSMLVLESLEKAEVDVADELLENLAKVFSLMDPNSPERVAFVSRALKWSSGGSLGHPRLHQLLALTLWKEQNYCESRYHFLHSSDGEGCANMLVEYSTARGFRSEVDMFVAQAVLQFLCLKNKNSALVVFTTYTQKHPSIEDGPPFVQPLLNFIWFLLLAVDGGKLAVFTVLCEQYQPSLRRDPMYNEYLDRIGQLFFGVPPKQTSGGLLGNLLSSLMGSSEQEEGPIELDFVAYEELIKEGDTAILSLGHGSMVAVRVQRGAQTQTRHGVLRHSDLIGRPFGSKVICSRGWVYVLHPTPELWTVNLPHRTQILYSTDIALITMMLELRPGSVVCESGTGSGSVSHAIIRSVAPTGHLHTVEFHQQRADKAREEFQEHRLSQWVTVHTQDVCCSGFGVVHVADAVFLDIPSPWEAVGHAWDALKVEGGRFCSFSPCIEQVQRTCQALAAHGFTELSTLEVLPQVYNVRTVSLPLPDLGANNLEDASPFRSGTPMKETVGHTGYLTFATKTPAGGRVVRLHPVILASIVDSYERRNEGAARVIGTLLGTVDKHSVEVTNCFSVPHNESEDEVAVDMEFAKNMYELHKKVSPNELILGWYATGHDITEHSVLIHEYYSREAPNPIHLTVDTGLQHGRMSIKAYVSTLMGVPGRTMGVMFTPLTVKYAYYDTERIGVDLIMKTCFSPNRVIGLSSDLQQVGGASARIQDALSTVLQYAEDVLSGKVSADNTVGRFLMSLVNQVPKIVPDDFETMLNSNINDLLMVTYLANLTQSQIALNEKLVNLLTLTKSYSSRKGFLSGLLDNIKQELAKNKEMKESIKKFRDEAKKLEESDALQEARRKYKSIESETVRTSEAIKKKLGELTGTVKESLDEVSKSDLGRKIKEGVEEAARTAKQSAESVSKSGEKLGKTAAFKAISQGVESVKKELDESVLGQTGPYRRPERLRKRTEFAGAKESKVFEANEEALGVVLHKDSKWYQQWKDFKDNNVVFNRFFEMKMKYDESDNVLIRASRALTDKVTDLLGGLFSKTEMSEVLTEILRVDPTFDKDHFLHQCETDIIPNILEAMISGELDILKDWCYEATYSQLAHPIQQAKALGFQFHSRILDISNVDLAMGKMMEQGPVLIVTFQAQVVMVIKNSKGEVYDGDPDKVQRMLYVWALCRDQEELNPYAAWRLLDISASSTEQILSISNEVPEHPCVSPVSNHVYERRLIEKYIAENGTDPINNQPLSEEQLIDIKVAHPIRPKPPSATSIPAILKALQDEWDAVMLHSFTLRQQLQTTRQELSHALYQHDAACRVIARLTKEVTAAREALATLKPQAGLIVPQAVPSSGEPMDLGLVGMTPEIIQKLQDKATVLTTERKKRGKTPEELVKPEELSKYRQVASHVGLHSASIPGILALDLPSDTNKILTGGADKNVVVFDKSTEQILATLKGHTKKVTSVVFHPSQELVFSASPDATIRIWSVPNTSCVQVVRAHESAVTGLSLHATGDYLLSSSDDQYWAFSDIQTGRVLTKVTDETGCSLTCAQFHPDGLIFGTGTMDSQIKIWDLKERTNVANFPGHSGPITSIAFSENGYYLATAADDSSVKLWDLRKLKNFKTLQLDNNFEVKSLIFDQSGTYLALGGTDVQIYICKQWTEILHFTEHSGLTTGVAFGHHAKFIASTGMDRSLKFYSLICGVLCVYLVIGLWVIRWHLQRKKKKNGKEQTVVAFFHPYCNAGGGGERVLWCALRALQKKYPEAVYVVYTGDIVSGQQILDGAFRRFNIKLAHPVQFVFLRKRYLVEDSRYPHFTLLGQSLGSILLGWEALMQRVPDVYIDSMGYAFTLPLFKYVGCRVGSYVHYPTISTDMLSVVKNQNPGFNNAAFISRNALLSKAKLIYYYLFAFVYGLVGSCSDIVMVNSSWTLNHILSLWKVGHCTNIVYPPCDVQTFLDIPLHEPGHLLVSIGQFRPEKNHALQIKAFAKLLNEKAGHSLKLVLIGGCRNKDDEFRVNQLRSLSENLGVQENVEFKINISFDELKNYLSEATIGLHTMWNEHFGIGVVECMAAGTVILAHNSGGPKLDIVIQITGFLAESEEGYADSMAHILSLSAEERLQIRKNARASISRFSDQEFEVAFLCSMEKLLTMKFRAKIVDLACLNHFTRVSNMIAKLAKTCTLRISPEKLNFILCDKLASGGVSMWCELEQENFFSEFQMEGVEENNEIYLELTSENLSRALKTAQNSRALKIKLTNKHFPCLTVSVELVSSSSSSRIVVHDIPIKVLPRRLWKDLQEPSIPDCDVSICLPALKMMKSVVEKMRNISNQLVIEANLKGELNLKIETELVCVTTHFKDLENPLLPSD----SVRHPEDMAKVHIDIKKLLQFLAGQQVTPTKAVCNIVNNRTVHFDLLLEDVSLQYFIPALSVVCREASHAGSWYTASGPQLNAQLEGWLSQVQSTKRPARAIIAPHAGYTYCGSCAAHAYKQVDPSVTRRIFILGPSHHVPLSRCALSSVDIYRTPLYDLRIDQKIYGELWKTGMFERMSLQTDEDEHSIEMHLPYTAKAMESHKDEFTIIPVLVGALSESKEQEFGKLFSKYLADPSNLFVVSSDFCHWGQRFRYSYYDESQGEIYRSIEHLDKMGMSIIEQLDPVSFSNYLKKYHNTICGRHPIGVLLNAITELQKNGMNMSFSFLNYAQSSQCRSWQDSSVSYAAGALTVHDLMVTCTAPVNIAVIKYWGKRDEALILPINSSLSVTLHQDQLKTTTTVAISKDFTEDRIWLNGREEDVGQPRLQACLREIRRLARKRPLSLSYKVHVASVNNFPTAAGLASSAAGYACLAYTLAQVYGVEGDLSEVARRGSGSACRSLYGGFVEWQMGEQADGKDSIARQIAPEWHWPQLRILILVVSADKKQTGSTVGMQTSVETSTLLKFRAESVVPERMKEMTRCIQEQDFQGFAQLTMKDSNQFHATCLDTFPPISYLNDTSRRIIQLVHRFNTHQGQTKVAYTFDAGPNAVIFTLEDTVAEFVAAVRHSFPPAANDKFLKGLQVAPVLLSDELKAALAVESPGGVQYIIATQVGPGPQVLMSDQQLDCALDLMRRLPPQQIEKNLSDLIDLVPSLCEDLLSSVDQPLKIARDKVVGKDYLLCDYNRDGDSYRSPWSNKYDPPLEDGAMPSARLRKLEVEANNAFDQYRDLYFEGGVSSVYLWDLDHGFAGVILIKKAGDGSKKIKGCWDSIHVVEVQEKSSGRTAHYKLTSTVMLWLQTNKSGSGTMNLGGSLTRQMEKDETVSDCSPHIANIGRLVEDMENKIRSTLNEIYFGKTKDIVNGLRSLDAIPDNHKFKQLQRELSQVLTQRQPELPLLVNLIGSLLGFVATVTLIPAFRSHFIAARLCGQDLNKLSQQQIPESQGVISGAVFLIILFCFIPFPFLNCFVEEQCKAFPHHEFVALIGALLAICCMIFLGFADDVLNLRWRHKLLLPTAASLPLLMVYFTNFGNTTIVVPKPFRWILGLHLDLGILYYVYMGLLAVFCTNAINILAGINGLEAGQSLVISASIIVFNLVELEGDYRDDHIFSLYFMIPFFFTTLGLLYHNWYPSRVFVGDTFCYFAGMTFAVVGILGHFSKTMLLFFMPQVFNFLYSLPQLFHIIPCPRHRMPRLNAKTGKLEMSYSKFKTKNLSFLGTFILKVAENLRLVTVHQGEDGAFTECNNMTLINLLLKVFGPIHERNLTLLLLLLQVLSSAATFSIRYQLVRLYMPQNEYIELHRKRYGYRLDYHEKKRKKEGREAHERSKKAKKMIGLKAKLYHKQRHAEKIQMKKTIKMHEKRNTKQKDDEKTPQGAVPAYLLDREGQSRAKVLSNMIKQKRKEKAGKWEVPLPKVRAQGETEVLKVIRTGKRKKKAWKRMVTKVCFVGDGFTRKPPKYERFIRPMGLRFKKAHVTHPELKATFCLPILGVKKNPSSPLYTTLGVITKGTVIEVNVSELGLVTQGGKVIWGKYAQVTNNPENDGCINAVLLVSDGGTMENRRLKVTGDLFDIMSGQTDVDHPLCEECTDTLLDQLDTQLNVTENECQNYKRCLEILEQMNEDDSEQLQRELKELALEEERLIQELEDVEKNRKVVAENLEKVQAEAERLDQEEAQYQREYSEFKRQQLELDDELKSVENQVRYAQIQLDKLKKTNVFNATFHIWHSGQFGTINNFRLGRLPSVPVEWNEINAAWGQTVLLLHALANKMGLKFQRYRLVPYGNHSYLESLTDSKELPLYCSGGLRFFWDNKFDHAMVAFLDCVQQFKEEVEKGETRFCLPYRMEKGKIEDTGGSYSIKTQFNSEEQWTKALKFMLTNLKWGLAWVSSQFYSMTLKVQEYPTLKVPYETLNKRFRAAQKNIDRETSHVTMVVAELEKTLSSCPAVDSVVSLLDGVVEKLSVLKRKAVESIQAEDESAKLCKRRIEHLKEHSSDQPAAASMWKRKRMDRMMVEHLLRCGYYNTAVKLARQSGIEDLVNIEMFLTAKEVEESLERRETATCLAWCHDNKSRLRKMKSCLEFSLRIQEFIELVRQNKRLDAVRHARKHFSQAEGSQLDEVRQVMGMLAFPPDTHISPYKDLLDPARWRMLIQQFRYDNYRLHQLGNSSVFTLTLQAGLSAIKTPQCYKESSKSPDCPVCSRSLNKLAQPLPMAHCANSRLVCKISGDVMNENNPPMMLPNGYVYGYNSLLSIRQDDKVVCPRTKEVFHFSQAEKVYIMGLILQSISNDVYENLAFEDWIHDHIHLEGKPILFLWRNSPSVVIGRHQNPWQECNLHLMRQEGIKLARRKSGGGAVYHDMGNINLTFFTTKTKYDRMENLKLIVRALNAVQQLDVQPTKKFDLLLDQFKISGTASKIGRTAAYHHCTLLCSTNRTALSSSLKSPYCIKSNATPSIPSAVKNLRDSTLTCEVLMSAVAAEYAAHHQVDGHNLINPMFPINRKVKELQSWEWVYGRTPKFTVDTTFEIQVFMDVKNGRIETCAAMSFEWPWQYRFPPFFTLQPNVDTRQKQLAAWCSLVLSFCRLHKQSSMTVMEAQESPLFNNVKLQRKLPVESIQIVLEELRKKGNLEWLDKNKSSFLIMWRRPEEWGKLIYQWVSRSGQNNSVFTLYELTSGEDTEDEEFHGLDEATLLRALQALQQEHKAEIITVSDGRGVKFFMA-------APVAPSEPQASRAPQPPVCLLVLGMAGSGKTTFVQRLTGHLHNKGCPPYVINLDPAVHEVPFPANIDIRDTVKYKEVMKQYGLGPNGGIVTSLNLFATRFDQVMKFIEKAQNTFRYVLIDTPGQIEVFTWSASGTIITEALASSFPTVVIYVMDTSRSTNPVTFMSNMLYACSILYKTKLPFIVVMNKTDIIDHSFAVEWMQDFEAFQDALNQETTYVSNLTRSMSLVLDEFYSSLRVVGVSAVVGTGFDELCTQVTSAAEEYEREYRPEYERLKKSLANAQSNQQKEQLERLRKDMGS---VALDPEA--GKGNLDPSDLILTRGTLDEEDEEADSDTDDIDHRVTEESREEPAFQNFMEESMAHWKRNK--MAESIIIRVQSPDGVKRITATKRETAATFLKKVAKEFGFQNNGFSVYINRNKTGEITASSSKSLHLLKIKHGDLLFLFPSS--AGPSSEETSTS------VGLKAFGAPNVVEDEIDQYLSKQDGKIYRSRDPQLCRHGPLGKCVHCVPLEPFDEDYLNHLEPPVKHMSFHAYIRKLTGGADKGKFVALENISCKIKSGCEGHLPWPNGICTKCQPSAITLNRQKYRHVDNIMFENHTVADRFLDFWRKTGNQHFGYLYGRYTEHKDIPLGIRAEVAAIYEPPQIGTQNSLELLEDPKAEVVDEIAAKLGLRKVGWIFTDLVSEDTRKGTVRYSRNKDTYFLSSEECITAGDFQNKHPNICRLSPDGHFGSKFVTAVATGGPDNQVHFEGYQVSNQCMALVRDECLLPCKDAPELGYAKESSSEQYVPDVFYKDIDKFGNEITQLARPLPVEYLIIDITTTFPKDPVYTFS-ISQNPFPIENRDVLGETQDFHSLATYLSQNTSSVFLDTISDFHLLLFLVTNEVMPLQDSISLLLEAVRTRNEELAQTWKKSEQWATIEQLCSTVGVQLPGLHEFGAVGGSARAATSAMWACQHCTFMNQPGTGHCEMCSLPRTGLGVALAAAALILVSIVAFITAKMPPCYQHEEEKFFLNAKGQKEALPSIWDSPTKQLSVVVPSYNEEKRLPVMMDEALNYLEKRDCTFTYEVIVVDDGSEDQTSKVALKYCQKYGSDKVRVITLVRNRGKGGAVRMGVFSSRGEKILMADADGATKFPDVEKLEKGLSDLQWPEQMAIACGSRAHLEKESIAQRSYFRTFLMYGFHFLVWFLCVKGIRDTQCGFKLLTREAAARTFSSLHIERWAFDVELLYIAQCLQIPIAEVAVNWTEIEGSKLVPFWSWLQMGKDLLFIRLRYLTGAWRLKQTRMSEDDFMDDEEDYDLEYSEDSNSEPNVDLENQYYNSKALKEDDPKAALSSFQKVLELEGEKGEWGFKALKQMIKINFKLTNFPEMMNRYKQLLTYIRSAVTRNYSEKSINSILDYISTSKQMDLLQEFYETTLEALKDAKNDRLWFKTNTKLGKLYLEREEYGKLQKILRQLHQSCQTDDGEDDLKKGTQLLEIYALEIQMYTAQKNNKKLKALYEQSLHIKSAIPHPLIMGVIRECGGKMHLREGEFEKAHTDFFEAFKNYDESGSPRRTTCLKYLVLANMLMKSGINPFDSQEAKPYKNDPEILAMTNLVSAYQNNDITEFEKILKTNHSNIMDDPFIREHIEELLRNIRTQVLIKLIKPYTRIHIPFISKELNIDVADVESLLVQCILDNTIHGRIDQVNQLLELDHQRGGARYTALDKWTNQLNSLNQAVVSKLMVEYPGVVRNEAKMLQTLGGEESVSRIYPTKRLELYFRPKDPYCHPVCANRFSTSSLLLRIRKRTTFNLEIIGIISTIYKFQGMSDFQYLAVHTEEFFHQELPLYIPPPIFSRLDTPVDYFYRPLSRARRPHNAIFVNFEDEVPEQPLEAAVQTWQKVEEELRKLFDIRPVWSRNAVKSNVSVHPDKLKILLPYMAYYMITGPWRSLWIRFGYDPRKHPDAKIYQVLDFRIRCGMKKAKRSTLKDSVYIFREGALPPYRQMFYQLCDLNVEELQKIVHRTETCTERDGWCLPKTTDHLRDTMSLMILQTIRSERPLCRFKANYAVERKIEPFYKGGKAQLDQTGHYLFCVCGTKVNILDVASGALLRSLEQEDETSFDLSDEVLVTASRALLLAQWAWRETVTRLWKAHTAPVASMAFDATSTLLATGGCDGAVRVWDIVQHYGTHHFRGSPGVVHLVAFHPLLFSSAVDTSIRVWSLQDRSCLAVLTAHYSAVTSLSFSEGGHTMLSSGRDKICIVWDLQSYQTTRTVPVFESVEASVLLPEQPSSGLHFLTAGDQGILRVWEAASGQCVYTQPPGLRQELTHCTLARAADLLLTVTADHNLLLYEAHSLQLQKQFAGYSEEVLDVRFLGPSDSHIVVASNSPCLKVFELQTLACQILHGHTDIVLALDVFRKGWLFASCAKDQSIRIWKMNKAGQVACVAQGSGHTHSVGTICCSRLKESFLVTGSQDCTVKLWPLPEALLSGPVLLQAQTTRRCHDKDINSLAVSPNDKLLATGSQDRTAKLWALPQCQLLGVFTGHRRGLWNVQFSPTDQVLATASADGTIKLWALQDFSCLKTFEGHDASVLKVAFVSRGSQLLSSGSDGLLKLWTIKSNECVRTLDAHEDKVWGLHCSQLDDHAITGGSDSRIILWKDVTEAEQAEEQAKREEQVIKQQELDNLLHEKRYLRALGLAISLDRPHTVLTVIQAIRRDPECEKLEATVLRLRRDQKEALLRFCVTWNTNSRHCHEAQAVLGVLLRHEAPEELLAYDGVRGSLEALLPYTERHFQRLSRTLQAATFLDFLWHNMKLQGAPGSVLEILGKSYPQDDHTNLTQKVLSKVGRNLHNQKFHPLWLIKERVKEHFYQQYMRSRTPLFSVYDQLPPVVTTWQNFDSLLIPADHPSRKKGDNYYLNRAHMLRAHTSAHQWDLLHAGLNAFLVVGDVYRRDQIDCQHYPVFHQLEGVRLFSKHELFAGGESLQLFEEGSRSAHKQETHTMEAVKLVEFDLKQVLTRLVTHLFGGLEVRWVDCYFPFTHPSFEMEINFRGEWLEVLGCGVMEQQLVNSAGAQDRIGWAFGLGLERLAMVLYDIPDIRLFWSEDERFLKQFLLNQSVKFQPLSKYPAVFNDISFWLPENYTENDFYDIVRTVGGDLVEKVDLIDKFEHPKTHRTSHCYRITYRHMERTLSQREVGNVHQAVQEAAVQLLGVEGRMFRGQLRRAASLLRFQSTLVIAEHANDSLAPITLNTITAAGRLGGEVSCLVAGTKCDKVVQDLCKVAGVAKVLVAQHDAYKGLLPEELTPLILETQKQFSYTHICAGASAFGKNLLPRVAAKLNVAPVSDIIEIKSPDTFVRTIYAGNALCTVKCDEKVKVFSVRGTSFEAAATGGSASSEKAPSSSSGISEWLDQKLTKSDRPELTGAKVVVSGGRGLKSGENFKLLYDLADQLHAAVGASRAAVDAGFVPNDMQVGQTGKIVAPELYIAVGISGAIQHLAGMKDSKTIVAINKDPEAPIFQVADYGIVADLFKVVPEMTEILSIAPQCWNCGHAREFFCCRALQPPDPTRDYFSLMNCNRSFRVDVTKLQHRYQQLQRLVHPDFFSQKSQTEKHFSDKHSTLVNDAYKTLQAPLTRGLYLLKLQGIEIPEGDYKADSQFLVEIMEINERLADAQSEAAMEEIEATVRAKQKEFTDNINSAFEQGDFEKAKELLTKMRYFSNIEEKIKLSKTPLSRRPEHSGPPELFYDQNEARKYVRNSRMIDIQTKMTERALELLCLPEGQPSYLLDIGCGSGLSGDYISEEGHYWVGIDISPAMLDAALDRDTEGDLLLGDMGQGVPFRPGSFDGCISISAVQWLCNANKKSDVPARRLYCFFSSLYSALVRGARAVLQLYPENSEQLELITTQATRAGFTGGVVVDFPNSAKAKKFYLCLFSGPSTSLPKGLTESQDASESMFTSERAPHKKARRDLVKKSREWVLEKKERRRRQGKEVRPDTQYTGRKRKPRFMAVRASFENNCEVGCFAKLTNAYCLVAIGGSENFYSVFEGELSDAIPVVHASIAGCRIIGRMCVGNRHGLLVPNNTTDQELQHIRNSLPDSVQIRRVEERLSALGNVTTCNDYVALVHPDLDRETEEILADVLKVEVFRQTVADQVLVGSYCVFSNQGGLVHPKTSIEDQDELSSLLQVPLVAGTVNRGSEVIAAGMVVNDWCAFCGLDTTSTELSVVESVFKLNEAKPSTIATSMRDSLIDSLTGSGEVDELFDVKNAFYIGSYQQCINEAQRVKLSPEREVERDVFLYRAYLAQRKYGVVLDEIKPSSAPELQAVRMFAEYLASENQRDSIVLELDREMSRSVTNTTFLLMAASIYFHDQNPDAALRTLHQGDGLECMAMTIQILLKLDRLDLARKELKKMQDQDEDATLTQLATAWVNLAVGGEKLQEAYYIFQELADKCSPTLLLLNGQAACHSAQGRWETAEGVLQEALDKDSGHPETLINLIVLSQHLGPPEVTNRYLSQLKDAHRAHPFIKEYQAKENDFDRLAMQYAPMTPEDIVLEAPASGLAFHPTRDLLAAGDVDGDVFVFAYSCQTKELWSSGHHLKSCRAVVFSEDGQKLVTVSKDKAIHILDVEQGQLERRISKAHSAPINSVLLVDENALVTGDDTGGIRLWDQRKEGPLMDMRQHEEYIADMALDPAKLLLTASGDGCLGVFNIKRRFELLSEPQSGDLTSVALMKYGKKVACGSSEGTIYLFNWNGFGATSDRFALRAESIDCIVPVTENLLCTGSTDGIIRAVNILPNRVVGTVGQHGEPVEALALSHCGHFLASSGHDQRLKFWDMTQLRTVVVDDYRRKKKGGWSTDDFFAGLMALSRQVRSFSTSVVRKLVRPPVQVYGIEGRYATALYSAASKEKKLDQVEKELLRVGQLLKDPKVSLAVLNPYIKRTVKVKSLNDITKREKFSPLTANLMNLLAENGRLGNTQGIISAFSTIMSVHRGEVPCTVTTASPLDDAVLSELKTVLKSFLSPNQILKLEIKTDPSIMGGMIVRIGEKYVDMSAKSKIQKLSKAMREMLMATRRLTDAFLLLRNNSIQTRQLLAEQVADDRMALVSGIDPEAAIGVTKRSPPKWVDGVDEIQYDVGRIKQKMKELASLHDKHLNRPTLDDSSEEEHAIEITTQEVTQLFHRCQRAVQALPSRARACSEQEERLLRNVVASLAQALQELSTSFRHAQSDYLKRMKNREERSQHFFDTPV----PLMDDGDDATLYGQGFTDDQLVLVEQNTLMVEEREREIRQIVQSISDLNEIFRDLGAMIVEQGTVLDRIDYNVEQSCVKTEDGLKQLHKAEQYQKKNRKMLVIVILVAVIIVLLVALVAVKSMPKFKVTEKHAPLAEQILAGNAVRAGTREKRRGREEEEEEYVGPRLSRRILQQARQQQEELETDHGAGDSAPPRERATRLGGLPQDDEEDEEEKAAKMAGVDHQAEVIVDPEDERAIEMFMNKNPPVRRTLADIIMEKLTEKQTEVETVMSEVSPMPQLDPRVLEVYRGVREVLCKYRSGKLPKAFKVIPALSNWEQILYVTEPEAWTAAAMYQATRIFASNLKERMAQRFYNLVLLPRVRDDIAEYKRLNFHLYMALKKALFKPGAWFKGILIPLCESGTCTLREAIIVGSIITKCSIPVLHSSAAMLKIAEMEYSGANSIFLRLLLDKKYALPYRVLDALVFHFLAFRTEKRQLPVLWHQCLLTLAQRYKADLATEQKEALLELLRLQPHPQLSPEIRRELQSAVPRDVEDGGVTMMPLENLEEEGLPKNPDLRIAQLRFLLSLPEHRGDAAVREELMAAVRENNMAPYYEALCKSLDWQMDVDLLSKMKKANEEELKRLDEELEDAEKNLGESEIRDAMMAKAEYLCQIGDKEGALTAFRKTYDKTVALGHRLDIVFYLLRIGLFYMDNDLITRNTEKAKSLIEEGGDWDRRNRLKVYQGLYCVAIRDFKQAAELFLDTVSTFTSYELMDYKTFVTYTVYVSMIALERPDLREKVIKGAEILEVLHSLPAVRQYLFSLYECRYSVFFQSLAIVEQEMKKDWLFAPHYRYYVREMRIHAYSQLLESYRSLTLGYMAEAFGVGVDFIDQELSRFIAAGRLHCKIDKVNEIVETNRPDSKNWQYQETIKKGDLLLNRVQKLSRVINMMVSEKDRPQEADGIDSVIVVDNVPQVGPDRLEKLKNVIHKIFSKFGKIINDYYPEEDGKTKGYIFLEYASPAHAVDAVKNADGYKLDKQHTFRVNLFTDFDKYMTISDEWDIPEKQPFKDLGNLRYWLEEAECRDQYSVIFGDRTSIFWNDVKDPVSIEERARWTETYVRWSPKGTYLATFHQRGIALWGGDKFKQIQRFSHQGVQLIDFSPCERYLVTFSPLMDTQDDPQAIIIWDILTGHKKRGFHCESSAHWPIFKWSHDGKFFARMTLDTLSIYETPSMGLLDKKSLKISGIKDFSWSPGGNIIAFWVPEDKDIPARVTLMQLPTRQEIRVRNLFNVVDCKLHWQKNGDYLCVKVDRTPKGTQGVVTNFEIFRMREKQVPVDVVEMKETIIAFAWEPNGSKFAVLHGEAPRISVSFYHVKSGKIELIKMFDKQQANTIFWSPQGQFVVLAGLRSMNGALAFVDTSDCTVMNIAEHYMASDVEWDPTGRYVVTSVSWWSHKVDNAYWLWTFQGRLLQKNNKDRFCQLLWRPRPPTLLSQDQIKQIKKDLKKYSKIFEQKDRLSQSKASKELVERRRTMMEDFRQYRKMAQELYMKQKNRLELRGGVDDDWEEETIEFFVTEEVIPLGLAREQGITLRGSAEIVAEFFSFGINSILYQRGIYPSETFTRVQKYGLTLLTTTDPELIKYLNNVVEQLKEWLYKCSVQKLVVVISNIESGEVLERWQFDIECDKTAKEGVREKSQKAIQDEIRSVIRQITATVTFLPLLEVSCSFDLLIYTDKDLVVPEKWEESGPQFITNCEEVRLRSFTTTIHKVNSMVAYKTPMAPPRYCIPGERLCNLEEGSPGSGTYTRHGYIFSSLAGCLMKTSENGAVPVVSVMRETESQLLPDVGAVVTCKVSSINSRFAKVHILYVGSTPLKNAFRGTIRKEDIRATEKDKVEIYKSFRPGDIVLAKVISLGDAQSYLLTTAENELGVVVAHSESGVQMVPISWCEMQCPKTHTKEFRKVARVQPEFMSIFTPTNQIRLTNVAVVRMKRGGKRFEIACYKNKVVGWRSGVEKDLDEVLQTHSVFVNVSKGQVAKKEDLISAFGTDDQTEICKQILTKGEVQVSDKERHTQLEQMFRDIATIVADKCVNPETKRPYTVILIERAMKDIHYSVKPNKSTKQQALEVIKQLKEKMKIERAHMRLRFILPVNEGKKLKEKLKPLMKVVESEDYSQQLEIVCLIDPGCFREIDELIKKETKGRGSLEVLSLKDVEEGDEKFEDELNLLVIIVDTNPIKQQFTLSKCMDAVMVLANSHLFMNRSNQLAVIASHIQESRLLYPGKNGGLGSKDGKYELLTVANEVIAEEIKDLMTKSDKGQHTETLLAGSLAKALCYIHRVNKAVKDNQEMKSRILVIKAAEDSALQYMNFMNVIFAAQKQNILIDACVLDSDSGLLQQACDITGGLYLKVPQMPSLLQYLLWVFLPDQDQRSQLILPPPIHVDYRAACFCHRSLIEIGYVCSVCLSIFCNFSPICTTCETAFKISLPMGRKK---RGSRKESGRV-----RRPSGRSLDAFAEEVGAALRASVQPEEAEDQGGPGPAALPCALAMWELGHCDPKRCTGRKLARLGLVRCLRLSQRFGGLVLSPVGTEYVSPADRQLVAQSGVAVIDCSWAKLDDTPFQKMRGSHLRLLPYLVAANPVNYGRPCKLSCVEAFAAAFCIVGFSDLAVILLRKFKWGKGFLDLNRELLDKYAACRGPEEVLQAEQGYLASTRDTP--EEDIDPFDVDSGREFVNLNRPVASTRLPEDDGSEEHSEDSEEDSDECEEPGPANGGDSNYSGAEETPEQ-EAQARDSTEKGIKKMFGCLVAGRLVQTAAQQVAEDKFVFDLPDYENINHVVVFMLGTIPFPEGMGGSVYFSYPDSNGPVWQLLGFVTNGKPSAIFKISGLKSGEGSQHPFGAMNIVPSVAQIGISVELLDSLAQQTPVGSAAVSSVDSFTQFTQKMLDNFYNFASSFALSQAQMTPNPSEMFIPANVVLKWYENFQRRLAQNPLFWKTMEGHWAGGPAPQFYRIPATASAPCEGPITRTQNPMVTGTSVLGVKFDGGVVIAADMLGSYGSLARFRNISRIMRVNDSTMLGASGDYADFQYLKQVLGQMVIDEELLGDGHSYSPRAIHSWLTRAMYSRRSKMNPLWNTMVIGGYADGESFLGYVDMLGVAYEAPSLATGYGAYLAQPLLREVLEKQPVLSQTEARELVERCMRVLYYRDARSYNRFQIATVTEKGVEIEGPLSAQTNWDIAHMISGFEMLVLVLGDLHIPHRCNSLPAKFKKLLVPGKIQHILCTGNLCTKESYDYLKTLAGDVHIVRGDFDENLNYPEQKVVTVGQFKIGLIHGHQVIPWGDMASLALLQRQFDVDILISGHTHKFEAFEHENKFYINPGSATGAYNALETNIIPSFVLMDIQASTVVTYVYQLIDDVKVERIEYKKMPKVKRSRKAPPDGWELIEPTLDELDQKMREAETEPHEGKRKVESLWPIFRIHHQKTRYIFDLFYKRKAISRELYEYCIKEGYADKNLIAKWKKQGYENLCCLRCIQTRDTNFGTNCICRVPKSKLEVGRIIECTHCGCRGCSGMV----LKVFFPTCCASADSGLLVGRWVPGQSSAVILAVVHFPPIQVKELLAQVQKASQVPVAVLGTWCHRQQEPQEGNFLEGLGTSHDPWLQLCRERGTRLWSCKATYPQMPEEQVMLIFYDQRKLLLSWLHPPPVLPACQMGDTTASTLADIFDTVARSEVNDQFDERPVRLSHWQSEGVEASILVELAKRASGPVCLLLASLLSLISAASACRLWKLWPLSFIRSKLSTCEQLHHRLKHLSFIFSTEKAQNPMQLMRKANMLVSVLLDVALGLLLLSWLHSNNRIGQLANALVPVADRVAEELQHLLQWLMGAPAGLKMNRALDQVLGRFFLYHIHLWISYIHLMSPFIEHILWHVGLSACLGLTVALSIFSDIIALLTFHIYCFYVYGARLYCLKIYGLSSLWRLFRGKKWNVLRQRVDSCSYDLDQLFIGTLLFTILVFLLPTTALYYLVFTLLRLLVITVQGLIHLLVDLINSLPLYSLGLRLCRPYRLAAGVKFRVLEKEA-GRPLRLLMQINPLSYNHVMHIYRLPRCGCHPKHSWGTLCRKLVFGELIYPWRQREDKQMNLQTLTEYLKKTLDPDPAIRRPAEKFLESVEGNQNYPLLLLTLLEKSQDNVIKVCASVTFKNYIKRNWRIEDEPNKICEADRVAIKANIVHLMLSSPEQIQKQLSDAISIIGREDFPQKWPDLLTEMVNRFQSGDFHVINGVLRTAHSLFKRYRHEFKSNELWTEIKLVLDAFALPLTNLFKATIELCSTHANDASALRILFSSLILISKLFYSLNFQDLPEFFEDNMETWMNNFHTLLTLDNKLLQTDDEEEAGLLELLKSQICDNAALYAQKYDEEFQRYLPRFVTAIWNLLVTTGREVKYDLLVSNAIQFLASVCERPHYKNLFEDQNTLTSICEKVIVPNMEFRAADEEAFEDNSEEYIRRDLEGSDIDTRRRAACDLVRGLCKFFEGPVTGIFSGYVNSMLQEYAKNPSVNWKHKDAAIYLVTSLASKAQTQKHGITQANELVNLTEFFVNHILPDLKSNNVNEPVLKADGIKYIMIFRNQVPKEHLLVSIPLLISHLEAESIVVHTYAAHALERLFTMRGSNNTTLFTAAEIAPFVEILLTNLFKALTLPGSSENEYIMKAIMRSFSLLQEAIIPYIPTLITQLTQKLLAVSKNPSKPHFNHYMFEAICLSIRITCKANPAAVVNFEEALFLVFTEILQNDVQEFIPYVFQVMSLLLETHKNDIPSSYMALFPHLLQPVLWERTGNIPALVRLLQAFLERGSSTIAADKIPGLLGVFQKLIASKANDHQGFYLLNSIIEHMPPESVDQYRKQIFILLFQRLQNSKTTKFIKSFLVFINLYCIKYGALALQEIFDGIQPKMFGMVLEKIIIPEIQKVSGNVEKKICAVGITKLLTECPPMMDTEYTKLWTPLLQSLIGLFELPEDDSIPDEEHFIDIEDTPGYQTAFSQLAFAGKKEHDPVGQVNNPKIHLAQSLHKLSTACPGRVPSMVSSLNAEALQYLQGYLQAASVTLLEKAMELVRELHRAQLPAFNEDGLRQVLEEMKALYEQNQSDVNEASAGRGDLIPTVKFRHCALLRNRRCTIAYLYDRLLRIRALRWEYGSVLPNSLRFHMSAEETEWFNHYKKSLATYMRSLGLDITQDVKPPKSLYIEVRCLKDYGEFEVDDGTSVLLKKNSQHFLPRWKCEQLIRQGVLEHVLLGISWVDSSWIPILNSGSVLDYFSERSNPFYDRTCNNEVVKMQRLTLEHLNQMVGIEYILLHAQEPILFIIRKQQRQSPAQVIPLADYYIIAGVIYQAPDLGSVINSRVLTAVHGIQSAFDEAMSYCRYHPSKGYWWHFKDHEEQKAKRKEEPSIFQRQRVDALLIDLRQKFPXXXXXXXXXXXXXXXXXXXXXXXXXXXXXXXXXXXXXXXXXXXXXXXXXXXXXXXXXXXXXXXXXXXXXXXXXXXXXXXXXXXXXXXXXXXXXXXXXXXXXXXXXXXXXXXXXXXXXXXXXXXXXXXXXXXXXXXXXXXXXXXXXXXXXXXXXXXXXXXXXXXXXXXXXXXXXXXXXXXXANWNPLGSAFYRKYELYSMDWELKDCLVAAAPYGGPIALLRNCWRKSVRPVLEIYSASGLPLASLLWKSGPVVALGWSAEEELLCVQEDGAVLVYGLHGDFRRHFSMGNQNRVLDARIFFGSGVAILTGAYRFTLSANVGDLKLRRMPEVPGLQSAPSCWTTLCHDRVPHILLAVGPDLYLLDHTCSAVTPGLAPGVSSFLQMAVSFTYRYLALFTDTGYIWMGTASLKEKLCEFNCNIRAPPKQMVWCKERAVVVAWERRLMVVGNAPESIQFVLDEDSYLVPELDGVRIFSRSTHEFLHEVPVASEEIFKIASMAPGALLLEAQKEYEKESQKADEYLREIQELLIQAVQQCIEAAGHEHQPDMQKSLLRAASFGKCFLDRFPPDSFVHMCQDLRVLNAIRDYHIGIPLTYTQYKQLTIQVLLDRLVLRRLYPLAIQICEYLRLPEVQGVSRILAHWACYKARAWDMRDEDVARAINQKLGDTPGVSYSDIAARAYGCGRTELAIKLLEYEPRSGEQVPLLLKMKRSKLALSKAIESGDTDLVFTVLLHLKNELNRGDFFMTLRNQPMALSLYRQFCKHQELDTLKDLYNQDDNHQELGSFHIRASYAEERIEGRVAALQTAADAFYKAKNEFAAKATEDQMRLLRIQRRLEDELGGRFLDLSLHDTVTTLILGGHNKRAEQLARDFRIPDKRLWWLKLAALADLEDWEELEKFSKSKKSPIGYLPFVEICMKQHNKHEAKKYASRVGPEQKVKALLLVGDVAQAAEVAIEHRNETELSLVLSHCATDGAIADKIQRARAQAQKAEQFFRSGHTNNWAVLVCTSRFWFNYRHVANTLSVYRSVKRLGIPDSHIVLMLADDMACNARNPKPATVFSHKNMELNVYGDDVEVDYRSYEVTVENFLRVLTGRVPPSTPRSKRLLSDDRSNILIYMTGHGGNGFLKFQDSEEITNIELADAFEQMWQKRRYNELLFIIDTCQGASMYERFYSPNIMALASSQVGEDSLSHQPDPAIGVHLMDRYTFYVLEFLEEINPASQTNMNDLFQVCPKSLCVSTPGHRTDLFQRDPKNVLITDFFGSVRVEITTEKIEEKLHTDDLPGILARLSKIKLTALVVSTTSAGFALAPGPFDWSCFLLTSLGTGLASCAANSINQFFEVPFDSNMNRTKNRPLVRGQISPLLAVSFATCCAVPGVALLTWGVNPLTGALGVFNIFLYTCCYTPLKRVSITNTWVGAVVGAIPPVMGWTAATGSLDAGALLLGGILYSWQFPHFNALSWGLREDYSRGGYCMMSVTHPALCRRVALRHCLALIALSTAAPVLDITTWVFPVISLPINLYISYLGFRFYVDADRRSSRKLFFCSLWHLPLLLLLMLTCKQRPGQEGDKGEHIPTTPLQKMLLAAGAAGMALYNPYRHDMVAVLGETTGCHTLKFLRDQMKKDPEGAQILQERPRISLSTLDLSKLQSLPEGSLGREYLRFLDVNKVSPDRAPTRFVDDEELAYVIQRYREVHDMLHTLLGMPTNMLGEVVVKWFEAVQTGLPMCILGALFGPIRLRTQSLQVLELIPWAIQNGRRAPCVLNIYYEQRWEQPLTALREELGISPPMDWETTPPKKLRLGAGSKCGGRRLIVVLEGASLETVKVGKTYELLNCDRHKSMLLKNGRDPGEVRPDITHQSLLMLMDSPLNRAGLLQVYIHTQKNVLIEVNPQTRIPRTFDRFCGLMVQLLHKLSVRAADGPQKLLKVIKNPVSDHFPVGCMKIGTSFSVEDISDIRELVPSSDPVVFVVGAFAHGKVSVEYTEKMVSISNYPLSAALTCAKVTTAFEEVWGVITDYGEEQRNELEALESIYPDSFTVLSESPPSFTITVTSEAGDETVQTTLKFTYSEKYPDETPLYEIFSQENLEDNDVSDILKLLALQAEENLGMVMIFTLVTAVQEKLNEIVDQIKTRREEEKKQKEKEAEEAEKKLFHGTPVTIENFLSWKAKFDAELLEIKKKREQANKLSGKQLFETDHNSDIQFLENVEVDESLFQEELEMTQSTGTEDGFTPVTHRGGRRKRGRMDTERPAKRPVFPPLSGDQLTGKEETRKIPVPGNRYTPLKENWMKIFTPIVEHLGLQIRFNLKSRNVEIRTCKDTKDVSALTKAADFVKAFVLGFQVEDALALIRLDDLFLESFEITDVKPLKGDHLSRAIGRIAGKGGKTKFTIENVTRTRIVLADVHVHILGSFQNIKMARTAICNLILGNPPSKVYGNIRAVASRSADRFMPLAVQKVVVHPLVLLSVVDHFNRIGKGNQKRVVGVLLGSWQKKVLDVSNSFAVPFDEDDKDDSVWFLDHDYLENMYGMFKKVNARERIVGWYHTGPKLHKNDIAINELMKRYCPNSVLVIIDVKPKDLGLPTEAYISVEEVHDDGTPTSKTFEHVTSEIGAEEAEEVGVEHLLRDIKDTTVGTLSQRITNQVHGLKGLNSKLLDIRSYLEKVASGKLPINHQIIYQLQDVFNLLPDASLQEFVKAFYLKTNDQMVVVYLASLIRSVVALHNLINNKIANRDAEKKEGQEKEESKKERKDDKEAKKVHKVLNQVVLPGEELVLPDGARPRLRVVCGPGLRRCGDRLLVTKCGRLRHKEPGVYWVDSQQKRYVPVKGDHVIGIVIAKSGDIFKVDVGGSEPASLSYLAFEGATKRNRPNVQVGDLIYGQCVVANKDMEPEMVCIDSCGRANGMGVIQDGLLFKVTLGLIRKLLAPDCEIVQELGKLYPLEIVFGMNGRIWVKAKTIQQTLILANVLEACEHMTTEQRKQIFARLAES--MGNLFGR-KKQSRVTEQDRAILQLKQQRDKLRQYQKRVTQQLERERALARQLLRDGRKERAKLLLKKKRYREQLLDRTENQISSLEAMVQSIEFTQIEMKVMEGLQVGNECLNKMHQVMSIEEVERILDETQEAVEYQRQIDELLAGNFTQEDEDAILEELNAITQEQLPEVPSEPLPDRNPPAKARSRAELVAANPFQRAQEDEWRRRNKTVLTYVAAAAVGMLGASYAAVPLYRLYCQTTGLGGSAVAGHSSDQIENMVPVKDRVIKVTFNADVHASLQWNFRPQQTEIYVVPGETALAFYKAKNPTDKPVIGISTYNVVPFEAGQYFNKIQCFCFEEQRLNPQEEVDMPVFFYIDPEFAEDPRMVNVDLITLSYTFFEAKEGHKLPVMEENFLSLDDILMSQEKLPVRVETPMPRLGFLERGAGSEPLPQGTKLELPLWLAKGLFDRRILSVELPKMYQEGWRTVFSADANVVDLHKMGPHFYGFGSQLLHFDSPENADISQSLLKTFIGRFRRIMDSSQNSYNEDTSALVARLDETERGLFQIGQRSLNDFQSWEKGQASQITASSLVQNYKKRKFTSPLRVAVVCSSNQNRSMEAHNILSKRGFSVRSFGTGTHVKLPGPAPDKPNVYDFKTTYDQMYNDLLRKDKELYTQNGILHMLDRNKRIKPRPERFQNCTDLFDLILTCEERVYDQVVEDLNSREQETCQPVHVVNVDIQDNHEEATLGAFLICELCQCIQHTEDMENEIDELLQEFEEKSGRAFLHTVCFYMFFYETVHNQRVLLFVASDVDALCACKILQALFQCDHVQYTLVPVSGWQELETAYLEHKEQFSYFILINCGANVDLLDILQPDEDSIFFVCDTHRPVNVVNVYNDQIKLLIKQEDLEVPAYDDIFRDEAEDETRLERRQRWEARRKDILFDYEQYEYYGTSSAMVMFDLAWMMSKDLNDMLWWAIVGLTDQWVHDKITQMKYVTDVGILQRHVSRHNHRNNMLSVDCTRISFEYDLCLVLYQHWSLHESLYNTSYTAARFKLWSVHGQKRLQEFLADMGLPLKQVKQKFQSMDVSLKGNLREMIEESANKFGMKDMRVQTFSIQFGFKHKFLASDVVFATMSLMESPDGSGTDHFIQALDSLSRSNLDKLYLGLELAKKHLQATQQTIASCLCTNLVTSQGPFLYCSLMETPDVTLFSKPASLSLLSRHLLKSFVYSTRRCKLLPLVMAAPLSVEQGTVTVVGIPPETDSSRKNFFGRAFEKAAESTSSRTLHNYFDLSVIELKAEDRSKFLDALVSLLSMGNQLAGIAPSQILSVESYFSDIHDFEYDKSLGSTRFFKVARAKHREGLVVVKVFAIQDPTLPLTSYKQELEELKIRLHSAQNCLPFQKAAASEKAAMLFRQYVRDNLYDRISTRPFLNNIEKRWIAFQILTAVDQAHKSGVRHGDIKTENVMVTSWNWVLLTDFASFKPTYLPEDNPADFNYFFDTSRRRTCYIAPERFVDGGMFATELEYMLVDLNSNQRARGELKRAMDIFSAGCVIAELFTEGVPLFDLSQLLAYRNGHFFPEQVLNKIEDRSIRDLVTQMINREPEKRLEAEDYLKQQRGNAFPEIFYTFLQPYMAQFAKETFLSADERILVIRKDLGNIIHNLCGHDLKAEGESRASGLVVLVSVITSCLQTLKSCDSKLAALELILHLAPRLSVEILLDRITPYLLHFSNDSVPRVRAEALRTLTKVLALVQEVPRNDVNIYPEYILPGIAHLAQDDATIVRLAYAENIALLAETALRFLELVQLKTLNMENDEATRPNGDYDTELQALHEMVQQKVVTLLSDPENIVKQTLMESGITRLCVFFGRQKANDVLLSHMITFLNDKNDWHLRGAFFDSIVGVAAYVGWQSSSILKPLLQQGLSDAEEFVIVKALNALTCMCQLGLLQKPHVYEFASDIAPFLCHPNLWIRYGAVGFITVVAHQISTADVYCKLMPYLDPYITQPVIQIERKLVLLSVLKEPVSRSIFDYALRSKDIASLFRHLHMRQKKRNGSLLDCPPEDPTIAQLLKKLLSQGMTEEEEDKLLALKDFMMKSNRAKANAVDQSHHDSSQKGVIDLAALGITGRQVDLVKTKQEPDEKRKHVKQDSNVNEEWKMGSLEPVLPSTYQIRITTCKTELQQLIQQKREQCNAERIAKQMMENAEESKPPPPGWRPKGLLVAHLHEHKSAVNRIRVSDEHLLFATCSNDGTVKIWNSQKMEGKTTTTRSILTYSRIGGRVKTLTFCQGSHYLAIASDNGAVQLLGIEAKIHRILDQKEDGCVVDMHHFNSGQSVLAYATVNGSLVGWDLRSSSNAWTLKHDLKSGLITSFAVDIHQCWLCIGTSSGAMACWDMRFQLPISSHCHPSRARIRRLSMHPLYQSWVIAAVQGNNEVSMWDMETGDRRLTLSSAPPLSELQPSPHSVHGIYCSPANPILLTAGSDMKIRFWDLVSPERSYVVAGSSVSYKKIIEGTEVVQEIQNKQKVGPDDTPRRGPESLPVGHHDIITDIATFQTTQGFIVTASRDGIVKVWKMTSIIKLTTLSGVQEESALCYLLQVDEFRFLLDCGWDEHFSVDIIDSLRKHVHQIDAVLLSHPDPLHLGALPFAVGKLGLNCAIYATIPVYKMGQMFMYDLYQSRHNTEDFTLFTLDDVDAAFDKIQQLKFSQIVNLKGKGHGLSITPLPAGHMIGGTIWKIVKDGEEIVYAVDFNHKREIHLNGCSLEMLSRPSLLITDSFNATYVQPRRKQRDEQLLTNVLETLRGDGNVLIAVDTAGRVLELAQLLDQIWRTKDAGLGVYSLALLNNVSYNVVEFSKSQVEWMSDKLMRCFEDKRNNPFQFRHLSLCHGLSDLARVPSPKVVLASQPDLECGFSRDLFIQWCQDPKNSIILTYRTTPGTLARFLIDNTEKVTEIELRKRVKLEGKELEEYVEKEKLKKEAADIDSSDESDVEEDVDQPKTKHDLMMKGERKGSFFKQAKSYPMFPAPEERIKWDEYGEIIKPEDFLVPELQATEEEKSKLESGEEPDLSDVPTKCVSATESIEIKARVTYIDYEGRSDGDSIKKIINQMKPRQLIIVHGPPEASQDLAECCRAFGGKIKVYMPKLHETVDATSETHIYQVRLKDSLVSSLQFCKAKDAELAWIDGVLDMRVSKVDTGEETEIIPTLEPLPPHEVPGHQSVFMNEPRLSDFKQVLLREGIQAEFVGGVLVCNNQVAVRRTETGRIGLEGCLCQDFYRIRDLLYEQYAIVALSKRELDELKPWIEKTVKRVLGFSEPTVVTAALNCVGKGMDKKKAADHLKPFLDDSTLRFVDKLFEAVEEGRSSSDRSRKRELKEVFGDDGVKKRRIPRFEEPEVIPGPPSESPGMLTKLQIKQMMEAATRQIEERKKQLSFISPPAPQPPIGNTIQPSQAATFMNDAIEKARKAAELQARIQAQLALKPGLIGNAAPPKVELKDQTKPTPLILDEQGRTVDATGKEVELTHRMPTLKANIRAVKREQFKQQKEKPSEDMESNTFFDPRVSIAPSQRQRRTFKFHDKGKFEKIAQRLRTKAQLEKLQAEISQAARKTGIHTSTRLALIAPKKELKEGDIPEIEWWDSYIIPNGFDLTEE-NPKREDYFGITNLVEHPAQLNPPVDNDTPVTLGVYLTKKEQKKLRRQTRREAQKELQEKVRLGLTPPPEPKVRISNLMRVLGTEAVQDPTKVEAHVRAQMAKRQKAHEEANAARKLTAEQRKVKKIKKLKEDISQGVHISVYRVRNLSNPAKKFKIEANAGQLYLTGVVVLHKDVNVVVVEGGPKAQKKFKRLMLHRIKWDEQTSNTKDDEESDEEAVKKTNKCVLVWEGTAKDRSFGEMKFKQCPTENMAREHFKKHGAEHYWDLALSESVLESTD-MRKSHRPVRHRRTQKTHVAYEAAEEGEDAEPLKVPVWEPQNWQQQLANIRIMRSKKDAPVDQLGAEHCYDASASPKVRRYQVLLSLMLSSQTKDQVTAGAMQRLRARGLTVESILQTDDDTLGRLIYPVGFWRNKVKYIKQTTAILQQRYEGDIPASVAELVALPGVGPKMAHLAMAVAWGTISGIAVDTHVHRIANRLRWTKKMTKTPEETRKNLEEWLPRVLWSEVNGLLVGFGQQICLPVHPRCQACLNKALCPAAQD-RTIRYVRYESELQMPDIMRLITKDLSEPYSIYTYRYFIHNWPQLCFLAMVGEECVGAIVCKLDMHKKMFRRGYIAMLAVDSKYRRNGIGTNLVKKAIYAMVEGDCDEVVLETEITNKSALKLYENLGFVRDKRLFRYYLNGVDALRLKLWMAPGLRPSTPGFCQKFSTQEKTPQICVVGSGPAGFYTAQHLLKHHTHAHVDIYEKQLVPFGLVRFGVAPDHPEVKNVINTFTQTARSDRCAFQGNVVVGRDVSVPELREAYHAVVLSYGAEDHQPLGIPGEELPGVVSARAFVGWYNGLPENQELAPDLSCDTAVILGQGNVALDVARILLTPPEHLEKTDITEAALGALRQSRVKTVWIVGRRGPLQVAFTIKELREMIQLPGTRPILDPSDFLGLQDRIKDVPRPRRRLTELLLRTATEKPGVALASRAWGLRFFRSPQQVLPTPDGQRVAGIRLAVTSLEGVGESTRAVPTGDVEDLPCGLLLSSVGYKSRPIDPSVPFDPKLGVIPNTEGRVVNVPGLYCSGWVKRGPTGVITTTMTDSFLTSQALLEDLKAGLLPSGPRPGYVAIQALLSNRGVRPVSFSDWEKLDAEEVSRGQGTGKPREKLVDRREMLRLLGHMGKQKKTRKYATMKRMLSLRDERLKEKDRLKPKKKKALKEREVPQHPSCLFFQYNTQLGPPYHILVDTNFINFSIKAKLDLVQSMMDCLYAKCIPCITDCVMAEIEKLGQKFRVALRIAKDPRFDRLPCTHKGTYADDCLVQRVTQHKCYIVATVDRDLKRRIRKIPGVPIMYLSNHRYNIERMPDDYGAPRLALVLVVAVTVRAALFRSSLAEFISERVEVVSPLSSWKRVVEGLALLDLGVSPYSGAVFHETPLIIYLFHFLIDYAELVFMITDALTAIALYFAIQDFNKVVFKKQKLELDQYAPDVAELIRTPMEMRYIPLKVAL-YLLNPYTILSCVAKSTCAINNTLIAFFILTTIKGSVFLSAVFLALATYQSLYPVTLFAPGLLYLLQRQYFWIFSWEYAMMYTGSLVVIVCLSFFLLSSWDFIPAVYGFILSVPDLTPNIGLFWYFFAEMFEHFSLFFVCVFQINVFFYTVPLAIKLKEHPIFFMFIQIAIISIFKSYPTVGDVALYMAFFPVWNHLYRFLRNIFVLTCIIIVCSLLFPVLWHLWIYAGSANSNFFYAITLTFNVGQILLISDYFYAFLRREYYLTHGLYLTKDGTEAMLVLKTCFRLDGRALVRVRGPDAAPFLLGLSTNELPLSARAAYAHFLNVQGRTLYDVILYGLPEPSFLLECDSSVLGALQKHLSMYKIRRKVTVEPSPELHVWAVLPCVPERVEGTTMLIRDPRTARMGWRLLTQDDGPALGDLQDYHKYRYQQGIPEGVCDLPPGMALPLESNLVFMNGVSFTKGCYIGQELTARTHHTGVIRKRLFPVKLEGPSPGAIVTATGQAAGKFRAGQGHVGLALLRSETIKGQLVTAVVPDWWPTAFDAELPELLKLYYRRLFPYAQYYRWLNYGKYFQHREFSFTLKDDIYIRYQSFNNQSELEKEMQKMNPYKIDIGAVYSHRPNQHNTVLGAFQAQEKELVFDIDMTDYDDVRRCCSSADICSKCWTLMTMAMRIIDRALKEDFGFKHRLWVYSGRRGVHCWVCDESVRKLSSAVRSGIVEYLSLVKGGQDVKKKVHLNEKVHPFVRKSINIIKKYFEEYALVGQDILENKENWDKILALVPETHDELQRGFQKFHSSPQRWEHLRKVANPWLEWEVMLQYCFPRLDVNVSKGVNHLLKSPFSVHPKTGRISVPIDFHKVDQFDPFTVPTISAICRELDMVSTHEKRGYKKTSLAPYVKVFEQFLENLDKSKGELSAAFRKAAKTRQREHRERSQPGFRKRLGLLEKKKDYKLRANDYHKKQDFLRALRKKALEKNPDEFYYKMTRAKLQDGVHIFKENKEEVTAEQLKLMRTQDIKYIEMKRVAEAKKIERLKSELHLLDFQGKQQKKHVFFFDTKKEVERFDVATHLQTAPELVDRVYNRPRIETLQKERVKATPQTGLKRIAKERQKQYDCLTQRIEREKQLFVVAQKIQTRKDLMDKTQKVKVKKETVNSPAIYRFQTRRKRXXXXXXXXXXXXXXXXXXXXXXXXXXXXXXXXXXXXXXXXXXXXXXXXXXXXXXXXXXXXXXXXXXXXXXXXXXXXXXXXXXXXXXXXXXXXXXXXXXXXXXXXXXXXXXXXXXXXXXXXXXXXXXXXXXXXXXXXXXXXXXXXXXXXXXXXXXXXXXXXXXXXXXXXXXXXXXXXXXXXXXXXXXXXXXXXXXXXXXXXXXXXXXXXXXXXXXXXXXXXXXXXXXXXXXXXXXXXXXXXXXXXXXXXXXXXXXXXXXXXXXXXXXXXXXXXXXXXXXXXXXXXXXXXXXXXXXXXXXXXXXXXXXXXXXXXXXXXXXMTTLRAFTCDDLFRFNNINLDPLTETYGIPFYLQYLAHWPEYFIVAEAPGGELMGYIMGKAEGSREEWHGHVTALSVAPEFRRLGLAAKLMELLEEISERKGGFFVDLFVRVSNQVAVNMYKQLGYSVYRTVIEYYSPDEDAYDMRKALSRDTEKKSIIPLPHPVRPEDIMPPKKGGSKKAEQKKKEKIIEDKTFGLKNKKGAKQQKFIKAVTHQVKFGQQNPRQVAQEKKLKKDDKKKELQELNELFKPVAQKISKGADPKSVVCAFFKQGQCTKGDKCKFSHDLTLERKCEKRSVYIDARDEDTMDNWDEKKLEEVVNKKHGEEKKKPKTQIVCRHFLEAIENNKYGWFWVCPGGDNCMYRHALPPGFVLKKDKKKEEKEDEISLEDLIERERSALGPNVTKITLESFLAWKKRKRQEKIDKLEQDMERRKADFKAGKALVISGREVFEFRPELVNDDDEEADDTYIQGTEVDDSMGVNDIDISLYVPRDVEETGITVASVEAPDKDENKLSEASGSIDAVPVDENLFTELNTLDLEEMKITRQKHAKKHLGFFRNNFGVREPYQILLDGTFCQAALRGRIQLRDQLPRYLMGETQLCTTRCVLKELETLGKELYGAKLIAQKCQVRNCPHFKPVSGSECLLSMVDEGNPHHYFVATQDQNLSVKVKRTPGIPLMFIIQNTIVLDKPSPRTVAFVKAVEAGQL-VSVHEKQSIKQLKEEQGLVRRRRRRKKKKVGGPNPLSCLKKKKKAQDTKSPAEKKRKRKRIRNRSTLKVSSEQQGATPAQPNNPLSRKLHKILETRLENDKEMLEALKALSAFFVENSLRTRRNLRGDIERRSLAINEEFVNIFKDVKEELESINEDVQAMSSCCQDMTSRLQAAKEQTQDLIVKTTKLQAENQRLEIRAQVVDAFLAKFQLTSDEMSLLRGGGPVTEDFFKALGRVKQIHNDVKVLLRTNQQTAGLEIMEQMALLQETAYERLYRWAQSECRALESCDVSAVLSQAMEALQDRPVLYKYTLDEFGTARRSTVVRGFIDALTRGGPGGRPIEMHSHDPLRYVGDMLAWLHQATASEKEHLEALLKENIQEVVGHITEGVCRPLKVRIEQVILAEPGAVLLYKISNLLKFYHHTISGINATLLTTIEEMHLLSKKIFFTSLSLHANKLMDKVELPPPDLGPSSALSQTLTLLRDILASHDSDARQADFVQVLSCALDPLLQMCTVSASNLGTADMATFMVNSLYMMKTTLALFEFTDRRLEMLQFQIEAHLDTLINEQASYVLTRVGLSYIYNTILKAAMAQFDRYLSAPDHLLMPQLNSLLSATVKEQIIKQSTELICRAYAEVHAAVMNPDNAPENILHRSPEQVKTLLSSTSWVDITQDFEDACRELKLGELLHDKLFGLFEAMSAIEMMDPKMDAGMIGNQNRKVLNFEQAIKDGTIKIKDLSLPELIGIMDTCFCCLITWLEGHSLAQTVFTCLYIHNPDFIEDPAMKAFALGILKICDIAREKVNKAAVFEEEDFQSMTYGFKMANSVTDLRVTGMLKDVEDDLQRRVKSTRSQQCLAAFSRVKFTRVLLTVLIAFTKKETSAVAEAQKLMVQAADLLSAIHTSLHHGIQAQGDHPIMMGFEPLVNQRLLPPTFPRYAKIIKREEMVNYFSRLIDRIKTVCEVVNLPNLHCILDFFCEFSEQSPCVLSRSLLQTTFLVNKKVFGTHLMQDMVKDALRSFVSPPVLSPKCCLYNNHQAKDCIDSFVTHCVRPFCSLVQIHGHNRARQRDKLGHILEEFATLQDEAEKVDAALHTMLLKQEPQRQHLACLGTWVLYHNLRIMIQYLLSGFELELYSMHEYYYIYWYLEFLYAWLMSTLSRADGSQMAEERIMEEGRSSKTKKKVRPLSREITMSQAYQNMCAGMFKTMVAFDMDGKVRKPKFELDSEQVRYEHRFAPFNSVMTPPPVHYLQFKEMSDLNPPQSPELYVAASKHFQQAKMILENIPPDREVSRILKVAKPNFVVMKLLAGGHKKESKVPPEFDFSVHKYFPVVKLVQSSHQDFSFGPWKLTASKTHIMKSADVKLADELHMPLPEMMFGDNVLRIQHGSGFGIEFNATDALRCVNNYQGMLKVACAEEWQESRTEGEHSKEVIKPYDWTYTTDYKGTLLKVVPTTDHIDTEKLKAREQIKFFEEVLLFEDELHDHGVSSLSVKIRVMPSSFFLLLRFFLRIDGVLIRMNDTRLYHEADKTYMLREYTSRESKIANLHVPFTEPNEISQYLPIKEAVCEKLVFPAIEQVFPSQDPLDQADFNAVEYINTLFPTEQSLANIDDVVNKIRLKIRRLDDNIRTVVRGQTNVGQDGRQALEEAQKAIQQLFGKIKDIKDKAEKSEQMVKEITRDIKQLDHAKRHLTTSITTLNHLHMLAGGVDSLEAMTRRRQYGEVANLLQGVMNVLEHFHKYMGIPQIRQLSERVKAAQTELGQQILADFEEAFPSQGTKRGPSNVLRDACLVANILDPRIKQEIIKKFIKQHLSEYLVLFQENQDVAWLDKIDRRYAWVKRQLVDYEEKYGRMFPREWCMTERISVEFCHVTRAELSKIMRARAKEIEVKLLLFAIQRTTNFEGFLAKRFSGCTLTPKAPDNPFHGIVSKCFEPHLYVYIESQDKNLSELIDRFVADFKAGPPKPNTDEGAVLPSCADLFVYYKKCMVQCSQLSTGEPMIALTTIFQKYLREYAWKILSGNLPKTSSSLLKEKEARFTLEELCLICSILSTAEYCLATTQQLEEKLKEKVDVSLTERINLTGEMDTFSTVISSSIQLLVQDLDAACDPALIAMSKMPWQNVEHVGDQSPYVTSVILHIKQNVPIIRDNLASTRKYFTQFCIKFANSFIPKFITHLFKCKPISMVGAEQLLLDTHSLKMVLLDLPSIGSQVVRKAPASYTKIVVKGMTRAEMILKVVMAPHEPLVVFVDNYIKLLTDCNSETFQKILDMKGLKRSEQSSMLELLRQRLPAPPSQESSRIRKLEKLIKMVFYFTSSVNSSTYTIYMGKDKYENEDLIKYGWPEDIWFHVDKLSSAHVYLRLQKGEKIEDIPKEVLMDCAHLVKANSIQGCKMNNVNVVYTPWSNLKKTADMDVGQIGFHRQKDVKIVTVEKKVNEILNRLEKTKLEKFPDLAAEKEGRDREERNEKKAQIQEMKRKEKEEMKKKREMDELRSYSSLMKVENMSSNQDGNDSDEFMMDAAEVEFLAEKELVTIIPNFSLDKIYLIGGDLGPFNPGLPVDVPLWLAINLKQRQKCRLLPPEWMDVEKLEQMRDEERKEETFTPVPPHYMEITKLLLNHASDNIPKADTIRTLIKDLWDTRMAKLRVSADSFVRQQEAHAKLDNLTLMEISSSGAFLTQALNHMYKLRTNLQPSESTKIDDKPVKIDKWDGSAVKNSLDDSAKKVLLEKYKYVENFGLIDGRLTICTISCFFAIVALIWDYMHPFPESKPVLALCVISYFVMMGILTIYTSYKEKSIFLVAHRKDTGDPDDIWQLSSSLKRFDDKYTLKLTFISRTKQQREAEFTKSIAKFFDHSGTLVMDAYEPEISRLHDSLATERKIGKIALQLKATLENVTNLRVGEDFRWYLKMKCGNCGEISKWQYIRLMDSVALKGGRGSASMVQKCKLCARENSIDILSSTIKAYNADNKFKTIVEFECRGLEPVDFQPQAGFAADGVESGTVFDINLQEDWTDYDEKAQESVGIFEVTHQFVKCMKETKVPSVQFVGDDDVLSHILDREGTKLKKEKAQLLVNPQKVIKKADCELEKSDLEVLEDQSLGNGSAKDGRKVYSFQQRKHPEEMTKLALEAKTSGKKSNDPEITKNIAQKSKKTESTQPHNLRKRIIASRSHYDSESEYSASSSEDDEEKDEESKETLPKKKKRDKASDLVEEYFEAHSSSKVLTSDRTLQRLRRARVDQKTLHNLLRKFVPSFSAEIERLNQQHEKLFHKWMLQLHLGFNIVLYGLGSKRDLLEKFRTTMLQDSIHVVINGYFPGVSVKSILNSITEDVLSHVGTFQSVLDQRDWIINRFKEDSSLELFLLIHNLDSQMLRGDNSQQILGQLSSLHNVYLIASIDHLNAPLMWDHAKQSLYNWLWYETTTYSPYTEETSYENSLLVKQSGSLPLSSLIHVLRSLTPNARGIFRLLMKFQLDNQDSPSYIGLSFQDFYQQCREAFLVNSDLTLRAQLTEFRDHKLIRTKKGTDGVEYLLIPVDSGILADFLEKEEEEMRPLTEEETRVMFEKIAKYIGENLQLLVDRPDGTYCFRLHNDRVYYVSEMMLKLAANISGDKLVSLGTCFGKFTKTHKFRLHVTALDYLAPYAKYKVWVKPGAEQSFLYGNHVLKSGLGRITENTSQYQGVVVYSMADIPLGFGVAAKSTQDCRKVDPMAIVVFHQADIGEYVRHEETLAVSDIQDLMRRKEEIEAEIKANYDVLESQGIGMNEPLVDCEGYPRADVDLYQVRTARHNIICLQNDHKALMKQVEEALHQLHARDKEKQARDMAEARESPVLPQAFARVNSISPGSPASIAGLQVDDEIVEFGSVNTQNFQSVQNVGTVVQHSEGKPLNVTVIRGEKHQLRLIPTRWAGKGLLGCNIIVGTRGKKQIFEENKETLKFYLRIILGANAIYCLVTLVFSASFWAWMALGFSLAVYGASYHSMSSMAGMDLNEQGMAEHLKDVILLTAIVQVLSCFSLYIWSFWLLAPGRALYLLWVNVLGPWFTADSGALNEKRQRRQERRQALRSDSYVELSEYRDQHFRGDNEEQEKLLKKSCTLYVGNLSFYTTEEQIYELFSKSGDIKKIIMGLDKMKKTACGFCFVEYYSRADAENAMRYINGTRLDDRIIRTDWDAGFKEGRQYGRGRSGGQVRDEYREDYDAGRGGYGKLAQKQ---------SLSYAGCNFLRQRLVLSTLSGRPVKIRRIRARDDNPGLRDFEASFIRLLDKITNGSRIEINQTGTTLYYQPGLLYGGSVEHDCSVLRGIGYYLEALLCLAPFMKHPLKIVLRGVTNDQVDPSVDVLKATALPLLKQFGIESFELKILRRGMPPGGGGEVLFSCPVRKVLKPVQLTDPGKIKRIRGMAYSVRVSPQMANRIVDSARSILNKFIPDIYIYTDHMKGVSSGKSPGFGLSLVAETTNGTFLSAELASNPQLPEDLGRNCAKLLLEEIYRGGCVDSTNQSLVLLLMTLGQQDVSKVLLGPLSPYTIEFLRHLKSFFQVMFKVETKPKVLMTCVGLVDELKVLKIHINFSLDQPKGGLHFVGSMRGAHVFSCGYQNSTRFWFPCVDSYSELCTWKLEFTVDAAMVAVSNGDLVETVYTHDMRKKTFHYMLTIPTAASNISLAIGPFEILVDPYMHEVTHFCLPQLLPLLKHTTSYIHEVFEFYEEILTCRYPYSCFKTVFIDEAYVEVAAYASMSIFSTNLLHSAMIIDETPLTRRCLAQALAQQFFGCFISRMSWSDEWVLKGISGYIYGLWMKKTFGVNEYHHWIKEELDKIVAYELKTGVLLHPIFASHLHFSIKHPHTLSWEYYTMFQCKAHLVMRLIENRISMEFMLQVFNKLLSLASTASSQKFQSHMWSQMLVSTYGFLKSISNVSGKDIQPLIKQWLDQSGVVKFYGSFAFNRKRNVLELEIKQDYTPGTQKYVGPLKVTVQELDGSFNHTLQIEENSLKHDIPCHSKSRRNKKKKIPLMNGEEVDMDLSAMEDSPLLWIRIDPDMSVLRKVEFEQADFMWQYELRYERDVVAQQESILALEKFPTPASRLALTDILEQEQCFYRVRMSACFCLAKIANSMVSTWTGPPAMKSLFTRMFCCKTCPNIVKTNNFMSFQSYFLQKTMPVAMALLRDVHNLCPKEVLTFILDLIKYNDNRKNKFSDNYYRAEMIDALANSVTPAVSVRTLDNLNPDVRLILEEITRFLNMEKLLPSYRHTITVSCLRAIRVLQKNGHVPSDASLFKSYAEYGHFVDIRIAALEAVVDYTKVDRSYEELQWLLNMIQTDPPYVRHKILNMLTKNPPFTKNMESPLCNEALVDQLWKLMNTAHDWRLRCGAVDLYFTLFGLSRPSCPVLNXXXXXXXXXXXXXXXXXXXXXXXXXXXXXXXXXXXXXXXXXXXXXXXXXXXXXXXXXXXXXXXXXXXXXXXXXXXXXXXXXXXXXXXXXXXXXXXXXXXXXXXXXXXXXXXXXXXXXXXXXXXXXXXXXXXMALLVRRKYHNTSKLLTTQDFPQPVEEKVGPFTKIIEAMGFTGPLKYSKWKIKIAALRMYTSCVEKTDFEEFFLRCQMPDTFNSWFLITLLHVWMCLVRMKQEGRTGKYMCRIIVHFMWEDVEQRGRVMGVNSYILKKNMALMTNNFYAAILGYDEGILSDDHGLAAALWRTFFNQKCEDPRQLELLVEYVRKQMQYLDSMNGEDLLLTGEVRWRPLVEGGRYIEVFREKQAPTANEEEEDLADSGRLFVRNLSYTSSEEDLEKLFSAYGPLSELHYPIDSLTKKPKGFAFVTFMFPEHAVKAYAEVDGQVFQGRMLHVLPSTIKKEASPGSSYKKKKEAMDKANSSHNWNTLFMGPNAVADAIAQKYNATKSQVFDHETRGSVAVRVALGETQLVQEVRSFLIDNGVCLDSFSQAAAERSKTVILAKNLPAGTLAAEIQETFSRFGSLGRVLLPEGGITAIVEFLEPLEARKAFRHLAYSKFHHVPLYLEWAPIGVFGAAPQKKDSEEEEEEEEEEEESIPGCTLFIKNLNFSTTEETLKGVFSKVGAIKSCTISKKKNKGVLLSMGFGFVEYKKPEQAQKALKQLQGHTVDGHKLEVRISERSTRKKQVPKKQTTSKILVRNIPFQANQREIRELFSTFGELKTVRLPKKMGHRGFGFVDFKQDAKKAFNALHSTHLYGRRLVLEWADSEVTVQTLRRKTAMFVLVEMVDTVRIPPWQFERKLNDSIAEELNKKLANKVVYNVGLCICLFDITKLEDAYVFPGDGASHTKVHFRYVVFHPFLDEILIGKIKGCSPEGVHVSLGFFDDILIPPESLQQPAKFDEAEQVWVWEYETEEGAHDLYMDTGEEIRFRVVDESFVDTSPTGPSSEELPKKEAPYTLVGSISEPGLGLLSWWTMQNVINTVKGKALEVAEYLTPVLKESKFKETGVITPEEFVAAGDHLVHHCPTWQWATGEELKVKAYLPTDKQFLVTKNVPCYKRCKQMEYSDELEAIIEEDDGDGGWVDTYHNT--GITGITEAVKEITLESKDSIKLQLC---DEEDEEDEGEAADMEEYEESGLLETDEATLDTRKIVEAKADAGGEDAILQTRTYDLYITYDKYYQTPRLWLFGYDEQRQPLTVEHMYEDISQDHVKKTVTIENHPHLPPPPMCSVHPCRHAEVMKKIIETVAEGGGELGVHMYLLIFLKFVQAVIPTIEYDYTRHFTMMTESDGGSEEMVLTPAELIEKLEQAWMNEKFAPELLESKAEIVECVMEQLEHMEENLRRAKKGDLKVSIHRMEMERIRYVLSSYLRCRLMKIEKFFPHILEKEKVSLSPEEFVFAKEYMDHTETHFKNVALKHMPPNLQKVDLLRAVPKPDLDSYVFLRVKERQENILVEPEYVIDLEVGSQHLIRYKTIAPLVASGAVQLIMPLLTQNEEEYEQYCLVASLDNVRNLSTVLKAIHFREHATCFATKNGIKVTVENAKCVQANAFIQADVFQEFVIQEESVTFRINLTILLDCLSIFGSSPPGTLTALRMCYQGYGHPLMLFLEEGGVVTVCKITTQEPEETLDFDFCSTNVMNKIILQSEGLREAFSELDMTGDVLQITVSPDKPYFRLSTFGNAGNSHLDYPKDSDLVEAFHCDKTQVNRYKLSLLKPSTKALALSCKVSIRTDNRGFLSLQYMIRNEDGQICFVEYYCCPDEEVPEKTLVDPKQPLQARFRALFTLRGLGGPDAISWISRGFEDSSALLKHELAYCLGQMRDARAIPVLADVLQDTSQEPMVRHEAGEALGAIGNPEVLGLLKQYSTDPVVEVAETCQLAVGRLEWLQQHPGECAGPYLSVDPAPPAAEQDVGRLREALLDEARPLFERYRAMFALRNVGGKEAALALAEGLQCGSALFRHEVGYVLGQLQHEAAVPGLAATLARTTESPMVRHECAEALGAIARPACLAALREHIEDPEQVVRESCEVALDMYEYESSQDFQYADGLECKCAPVVVIRAGDAFCRVCFKAFYVHKFRAMLGKNRVIFPGEKVLLSWSGGPSSSSMVWQVEGLSQDSAKRFVPGVIYVDEGAACGQTAEVKRILENTGFPWHVVALEEVFQTEALSRLFSSIKTLTAKEELLQTLRTHLIVHIARVHGYCKVMTGETCTRLAIKLMTNLALGRGAFLAWDTGFSDERHGVVLVRPMRDHTLKEVAFYNHLFRVPSVFTPAIDTKASIHRLMEAFILRLQTLFPSTVSTVYRTSEKLVKAPPSGPSCLLCMCALDIDLCYSCVNMKSSRQDKYSVLLPTYNERENLPLIVWLLVKSFSESAINYEIIIIDDGSPDGTREVAEQLAEIYGPDRILLRPREKKLGLGTAYIHGIKHATGNYVIIMDADLSHHPKFIPEFIRKQKEGNFDIVSGTRYKGNGGVYGWDLKRKIISRGANFITQILLRPGASDLTGSFRLYRKEVLQKLIEKCVSKGYVFQMEMIVRARQMNYTIGEVPISFVDRVYGESKLGGNEIVSFLKGLLTLFATTPPLPAQFKSIQHHLRTAQEHDKRDPVVAYYCLYAMQTGMKIDSKTPECRKFLSKLMDQLEALKKQLGNEAVTQEIVGCAHLENYALKMFLYADNEDRAGRFHKNMIKSFYTASLLIDVITVFGELTDENVKHRKYARWKATYIHNCLKNGETPQAGPVGIEEENDVEDAPGPNTPPSPQTVASQGDIRLTPEDFARAQKYCKYAGSALQYEDVGTAVQNLQKALRLLTTMDDQGCPRCKTTKYRNPSLKLMVNVCGHTLCESCVDLLFVRGAGNCPECGTPLRKSNFRVQLFEDPTVDKEVEIRKKVLKIYNKREEDFPSLREYNDFLEEVEEIVFNLTNNVDLENTKKKMEIYQKENKDVIQKNKLKLTREQEELEEALEVERQEHEQRRLFIQKEEELQQALKRKNKQAFLDELESSDLPVALLLAQHKDRSTQLEMQLEKKPVFSTGIKMGQQISLAPIQKLEEALYEYQPLQIETCGPQVPEQELLGRLGYLNHVRAASPQDLAGGYTSSLACHRALQDAFSGLFWTSFLPAPTQLSQDQLEAEELVSSRREPPPYGYRKGWIPRLLEDFGDGGAFPEIHVAQYPLDMGRKKKMSNALAIQVDPEGKIKYDAIARQGQSKDKVIYSKYTDLVPKEVDDPDLQRPDEEAIKEITEKTRVALEKSVSQKVAAAMPVRAADKLAPAQYIRYTPSQQGVAFNSGAKQRVIRMVEMQKEPMEPPRFKINKKIPRGPPSPPAPVMHSPSRKMTVKEQQEWKIPPCISNWKNAKGYTIPIDKRLAADGRGLQTVHINENFAKLAEALYIADRKAREAVEMRAQVERKMAQKEKEKHEEKLREMAQKARERRAGIKTEKEDGEARERDEIRHDRRKERQHDRNLSRAADKRSKLQRNENRDISEVIALGVPNPTSNEVQYDQRLFNQSKGMDSGFGEDEIYNVYDQAWRGGAQSIYRPSKNLDKDMYGDDLEARIKTNRFVPDKEFSGSDRKQRREGPVQFEEDPFGLDKFLEEAKQGKRPSDKEKKRRKKAAAEDVNVTFEDQQKINKFARNTSRITELKEEIEVKKKHLQNLEDACDDIMLADDLMIPYQIGDVFISHSQEETQEMLEDAKKTLQEEIDALESRVASIQRVLADLKVQLYAKFGSNINLEAMAERRRHKKRIQEVGEPSKEEKAVAKYLRFNCPTKSTNMMGHRVDYFIASKAVECLLDSKWAKAKKGEDALFTTRESVVDYCNRLLKKQFFHRALKVMKMKYDKDVKEKDKGKSEKEEKTKKEKEKDGEKEDSKPGTPKKKETKKKFKLEPHDDQVFLDGNEVFVWIYDPVHIKTFVMGLILVIAVIAATLFPLWPAEMRVGVYYLSVGAGCFVASILLLAIARCILFLIIWLITGGRHHFWFLPNLTADVGFIDSFRPLYTHEYKGPKADLKK-DEKSE-TKKQQKSDSEEKSDSEKKEDEEDSDRREDDRSQHSEMITKEELEQAGPISERNQDATVYVGGLDEKVSEPLLWELFLQAGPVVNTHMPKDRVTGQHQGYGFVEFLSEEDADYAIKIMNMIKLYGKPIRVNKASAHNKNLDVGNIFIGNLDPEIDEKLLYDTFSAFGVILQTKIMRDTGNSKGYAFINFASFDASDAAIEAMNGQYLCNRPITVSYFKSKGERHGSAAERLLAAQNPLSQADRPHQLFADAPMKLPNILLTGTPGVGKTTLGKELASRSGLKYVNVGDLAREGQLYDGYDEEYGCPILDEDRVVDELEHQMQEGGVIVDYHGCDFFPERWFHIVFVLRTDNGVLYKRLETRGYNEKKLQDNIQCEIFQVLYEEAIASYKEEIVHQLPSNEPEQLEDNINQISKWIEQWVMSDNEDNFGDDFDDVEEDENAEEEQENVEILPSGERPQANQKRITTPYMTKYERARVLGTRALQIAMCAPVMVELEGETDPLLIAMKELKARKIPIIIRRYLPDGSYEDWGVDELIISADYPLRVLYCGVCSLPTEYCEYMPDVAKCRQWLEKNFPNEFAKLNSPPVEEEEKKKQKRGGRGQIKQKKKTVPQKVTIAKIPRAKKKYVTRVCGLATFEIDLKEAQRFFAQKFSCGASVTGEDEIIIQGDFTDDIIDVIQEKWEVDDDSIEDLMAIFSVYVVNKAGGLIYQWDSYSPRAEAEKTFSYPLDLLLKHDERVLVAFGQRDGIRVGHAVLAINGMDVNGKYTADGKEVLEYLGNPANYPVSIRFGRPRLTSNEKLMLASMFHSLFAIGSQLSPEQGSSGIEMLETDTFKLHCFQTLTGIKFVVLADPRQAGIDSLLRKIYEIYSDFALKNPFYSLEMPIRCELFDQNLKLALEVAEKAGTFGMARNAEKAMTALARFRQAQLEEGKVKERRPFLASECTELPKAEKWRRQIIGEISKKVAQIQNAGLGEFRIRDLNDEINKLLREKGHWEVRIKELGGPDYGKVGPKMLDHEGKEVPGNRGYKYFGAAKDLPGVRELFEKEPLPPPRKTRAELMKAIDFEYYGYLDEDDGVIVPLEQEYEKKLRAELVEKWKAEREARLAREEEEEINIYAVTEESDEEGEDGQQKFIAHVPVPSQQEIEEALVRRKKMELLQKYASETMSESLPELSPETATPEPPSSAAVSPGTEEPPGDTKKKIDILLKAVGDTPIMKTKKWAVERTRTIQGLIDFIKKFLKLVASEQLFIYVNQSFAPSPDQEVGTLYECFGSDGKLVLHYCKSQAWGIVELPTLEELKVEEVKVSSAVLKAAAHHYGAQCDKTNKEFMLCRWEEKDPRRCLKEGKLVNGCALNFFRQIKSHCAEPFTEYWTCLDYSNQLFRHCRQQQAKFDQCVLDKLGWVRPDMSFRGGGGGRGSFRGGRGGGRGGFNFQDQGPPERVVLLGEFMHPCEDDIVCKCTTEKVPYFNAPVYLENKEQVGKVDEIFGQLRDFYFSVKLSENMKASSFKKLQKFYIDPYKLLPLQRFLPRPPGEKGPGGGRGGRGGRG-GGGRGGGRGGFRGGR-GGGFRGGRG-GGGFRGRGMTKVKAAPEQAEGCSEERTYKELLVNLNPIAQPLASRRLTRKLYKCIKKAVKQKQIRRGVKEVQKFVNKGEKGIMVLAGDTLPIEVYCHLPVLCEDQNLPYVYIPSKTDLGAATGSKRPTCVIMVKPHEEYQETYDKCLEEVQALPTPLTSALENYINRTVAVITSDGRMIVGTLKGFDQTINLILDESHERVFSSSQGVEQVVLGLYIVRGDNVAVIGEIDEETDSALDLGNIRAEPLNSVAHACSAARPPADQDRFIFIYPAYLNNKKTIAEGRRIPISKAVENPTATEIQDVCSAVGLNAFLENKMYSREWNRDVQFRGRVRVQLKQEDGSLCLVQFPSRKSVMLYVAEMIPKLKTRTQKSGGADPILQQGEGSKKGKGKKNPSQLLPLELVDKCIGSRIHIVMKSDKEIVGTLLGFDDFVNMVLEDVTEFEITPEGRRITKLDQILLNGNNITMLVPGGEGPEMLALPDYMSEEKLQEKARKWQQLQAKRYAEKRKFGFVDAQKEDMPPEHVRKIIRDHGDMTNRKFRHDKRVYLGALKYMPHAVLKLLENMPMPWEQIRDVPVLYHITGAISFVNEIPWVIEPVYISQWGSMWIMMRREKRDRRHFKRMRFPPFDDEEPPLDYADNILDVEPLEAIQLELDPEEDAPVLDWFYDHQPLRDSKYVNGSTYQRWQFTLPMMSTLYRLANQLLTDLVDDNYFYLFDLKAFFTSKALNMAIPGGPKFEPLVRDINLQDEDWNEFNDINKIIIRQPIRTEYKIAFPYLYNNLPHHVHLTWYHTPNVVFIKTEDPDLPAFYFDPLINPISHRHSVKSQEPLPDDDEEFELPEFVEPFLKDTPLYTDNTANGIALLWAPRPFNLRSGRTRRALDIPLVKNWYREHCPAGQPVKVRVSYQKLLKYYVLNALKHRPPKAQKKRYLFRSFKATKFFQSTKLDWVEVGLQVCRQGYNMLNLLIHRKNLNYLHLDYNFNLKPVKTLTTKERKKSRFGNAFHLCREVLRLTKLVVDSHVQYRLGNVDAFQLADGLQYIFAHVGQLTGMYRYKYKLMRQIRMCKDLKHLIYYRFNTGPVGKGPGCGFWAAGWRVWLFFMRGITPLLERWLGNLLARQFEGRHSKGVAKTVTKQRVESHFDLELRAAVMHDILDMMPEGIKQNKARTILQHLSEAWRCWKANIPWKVPGLPTPIENMILRYVKAKADWWTNTAHYNRERIRRGATVDKTVCKKNLGRLTRLYLKAEQERQHNYLKDGPYITAEEAVAVYTTTVHWLESRRFSPIPFPPLSYKHDTKLLILALERLKEAYSVKSRLNQSQREELGLIEQAYDNPHEALSRIKRHLLTQRAFKEVGIEFMDLYSHLVPVYDVEPLEKITDAYLDQYLWYEADKRRLFPPWIKPADTEPPPLLVYKWCQGINNLQDVWETSEGECNVMLESRFEKMYEKIDLTLLNRLLRLIVDHNIADYMTAKNNVVINYKDMNHTNSYGIIRGLQFASFIVQYYGLVMDLLVLGLHRASEMAGPPQMPNDFLSFQDIATEAAHPIRLFCRYIDRIHIFFRFTADEARDLIQRYLTEHPDPNNENIVGYNNKKCWPRDARMRLMKHDVNLGRAVFWDIKNRLPRSVTTVQWENSFVSVYSKDNPNLLFNMCGFECRILPKCRTSYEEFTHKDGVWNLQNEVTKERTAQCFLRVDDESMQRFHNRVRQILMASGSTTFTKIVNKWNTALIGLMTYFREAVVNTQELLDLLVKCENKIQTRIKIGLNSKMPSRFPPVVFYTPKELGGLGMLSMGHVLIPQSDLRWSKQTDVGITHFRSGMSHEEDQLIPNLYRYIQPWESEFIDSQRVWAEYALKRQEAIAQNRRLTLEDLEDSWDRGIPRINTLFQKDRHTLAYDKGWRVRTDFKQYQVLKQNPFWWTHQRHDGKLWNLNNYRTDMIQALGGVEGILEHTLFKGTYFPTWEGLFWEKASGFEESMKWKKLTNAQRSGLNQIPNRRFTLWWSPTINRANVYVGFQVQLDLTGIFMHGKIPTLKISLIQIFRAHLWQKIHESIVMDLCQVFDQELDALEIETVQKETIHPRKSYKMNSSCADILLFASYKWNVSRPSLLADSKDVMDSTTTQKYWIDIQLRWGDYDSHDIERYARAKFLDYTTDNMSIYPSPTGVLIAIDLAYNLHSAYGNWFPGSKPLIQQAMAKIMKANPALYVLRERIRKGLQLYSSEPTEPYLSSQNYGELFSNQIIWFVDDTNVYRVTIHKTFEGNLTTKPINGAIFIFNPRTGQLFLKIIHTSVWAGQKRLGQLAKWKTAEEVAALIRSLPVEEQPKQIIVTRKGMLDPLEVHLLDFPNIVIKGSELQLPFQACLKVEKFGDLILKATEPQMVLFNLYDDWLKTISSYTAFSRLILILRALHVNNDRAKVILKPDKTTVTEPHHIWPTLTDEEWIKVEVQLKDLILADYGKKNNVNVASLTQSEIRDIILGMEISAPSQQRQQIAEIEKQTKEQSQLTATQTRTVNKHGDEIITSTTSNYETQTFSSKTEWRVRAISAANLHLRTNHIYVSSDDIKETGYTYILPKNVLKKFICISDLRAQIAGYLYGVSPPDNPQVKEIRCIVMVPQWGTHQTVHLPSQLPQHEYLKEMEPLGWIHTQPNESPQLSPQDVTTHAKIMADNPSWDGEKTIIITCSFTPGSCTLTAYKLTPSGYEWGRQNTDKGNNPKGYLPSHYERVQMLLSDRFLGFFMVPAQSSWNYNFMGVRHDPNMKYELQLANPKEFYHEVHRPSHFLNFALLQEGEVYSADREDLYAMSSIVDYSSSSLSQQGKTEEGLQGHDHKEVDAPSPDRTPEVSFDKAIDEAIEHFRRLKDEIVAHLRGPDEVIMEQARVVWQFREKEDLDKWIVTSDKTIGGRSEIFLKMSKNNRALLYGTLSSEPPQDGDSRQSGYCAMISRIPRGAFERKLSYDWSQFNTLYLRVRGDGRPWMVNIRQDTEFIQRKNQMYSYFMFTRGGPYWQEVKIPFSKFFFSNQGRVRDVQGPLVLDKISSIGFTLSDKVDGPFFLEIDFIGVFTDPAHTEEFAYENSPVNPRLFRMGRRLHLGIPEAVFVEDVDSFMKQPGNETADTVLKKLDEQYQKYKFMELNLAQKKRRLKGQIPEIKQTLEILKYMQKKKESTNSMETRFLLADNLYCKASVPPTDKVCLWLGANVMLEYDIDEAQALLEKNLSTATKNLDSLEEDLDFLRDQFTTTEVNMARVYNWDVKRRNKDDSTDPAEQHLRHVEKDVLIPKIIREKARERCSEQVEDFTRCCKDSGILMVLKCRKENSALKDCLTAYYNDPAFYEECKLEYLKEREEFRKTGVPTKKRLMTTAARPTFEPARGGRGKGDLSQLSKQYSSRDLPSHTKIKYRQTTQDAPEEVRNRDFRRELEERERAARDKNRDRPSVSKKPRLDQPAANLDADDPLTDEEDEESDDDDTAALLAELEKIKKERAEEQARKEQEQKAEEERIRMENILSGNPLLNLTANFKVKRRWDDDVVFKNCAKGIDDKDKRFVNDTLRSEFHKKFMEKYIKMEEGISPGQLVAVFWDKSSPEEALKKLVARLQELTGSEGQVFMENVTQLLQSSHKESSFDVILSGVVPGSTSLHSAEVLAEMARILRPGGCLFLKEPVETAEVMKTASKLCSALTLSGLVEIKELQREALSPEEVQSVQEHLSDSLRSVRVTGKKPNFEVGSSSQLKLP--NKKSKPVVDPAAAKLWTLSANDMEDDSVDLIDSDELLDPEDLKRPDPASLKASCGEG-KKRKACKNCTCGLAEELEREQSAQ-SSQPKSACGNCYLGDAFRCANCPYLGMPAFKPGEQVLLSNSNLQ-DAEQHEGQHYSIPLQDLKTVFPHPPRYMMQVKTFGEACLMVRKPALELLGYLKNTAHPAVRYLLYGEKGTGKTLSLCHAVHFCARHDWLILHIPDAHLWVKNCRELLQSTHNKQRFDQPLEASTWLKNFKTTNERFLSQIKVQEKYVWNKRESTEKGSPLGEVVEQGLTRVRNATDAVGVVLKELKAQSAFHLLVAVDGVNALWGRTTLKEDRTLIAPEELSLVHNLRKMVKNDHGGAIVLSLSQLFRTAYLPHELLGKEGFNALEPFLPILIPNYNPKEFESSFQYYLENNWLQHEEELRFLSNCNPEQLERLCASLAADSETLKRFAVKVTTASVKERREILSELGRCIAGKDLPEGAVKGLCKLFCLTLHRYRDAASRRALQAAIQQLAEAQPEATAKNLLHSLQSSGVGSVPSKSSGSAALLALTWTCLLVRIVFPKAKRQGDIWNKLVEVQCLLLLEVLGGSHKHAVDGAVKKLTKLWKENPGLVEQYFSAILSLEPSQNYAAMLGLLVQFCTNHKEMDAVSQHKSTLLEFYVKNILMSKAKPPKYLLDNCAPLLRFMSHSEFKDLILPTIQKSLLRSPENVIETISSLLASVTLDLSQYALDIVKGLANQLKSNSPRLMDEAVLALRNLARQCSDSSATEALTKHLFAILGGSEGKLTIIAQKMSVLSGIGSLSHHVVSGPSGQVLNGCVAELFIPFLQQEVHEGTLVHAVSILALWCNRFTTEVPKKLTDWFKKVFSLKTSTSAVRHAYLQCMLASFRGDTLLQALDFLPLLMQTVEKAASQGTQVPTVTEGVAAALLLSKLSVADAQAEAKLSGFWQLVVDEKRQTFTSEKFLLLASEDALCTVLRLTERLFLDHPHRLTNSKVQQYYRVLVAVLLSRTWHVRRQAQQTVRKLLSSLGGVKLANGLLDELKTVLNSHKVLPLTDAGEVTEKTYVPPRVLQEALCVISGVPGGDIPSTEQLAQEMLIISHHPSLVAVQSGLWPALLTRMKIDPDAFITRHLDQIIPRITTQSPLNQSSMNAMGSLSVLSPDRVLPQLISTITASVQNPALCLVTREEFSIMQTPAGELFDKSIIQSAQQDSIKKANMKRENKAYSFKEQIIEMELKEEIKKKKG--IKEEVQLTSKQKEMLQAQMDKEAQIRRRLQELDGELEAALGLLDAIMARNPCGLIQYIPVLVDAFLPLLKSPLAAPRVKGPFLSLAACVMPPRLKTLGTLVSHVTLRLLKPECALDKSWCQEELPVAVRRAVSLLHTHTIPSRPDAAPLSAPAFSLVFPMLKMVLTEMPHSEEEEEQMAQILQILTVHAQLRASPDTDENGPELLPRVAMLRLLTWVIGTGSPRLQVLASDTLTALCASSSGEDGCAFAEQEEVDVLLAALQSPCASVRETALRGLMELRLVLPSPDTDEKSGLSLLRRLWVIKFDKEDEIRKLAERLWSTMGLDLQSDLCSLLIDDVIYHEAAVRQAGAEALSQAVARYQRQAAEVMGRLMEIYQEKLYRPPPVLDALGRVISESPPDQWEARCGLALALNKLSQYLDSSQVKPLFQFFVPDALNDRNPDVRKCMLDAALATLNAHGKENVNSLLPVFEEFLKDAPNDASYDAVRQSVVVLMGSLAKHLDKSDPKVKPIVAKLIAALSTPSQQVQESVASCLPPLVPAVKEDAGGMIQRLMQQLLESDKYAERKGAAYGLAGLVKGLGILSLKQQEMMAALTDAIQDKKNFRRREGALFAFEMLCTMLGKLFEPYVVHVLPHLLLCFGDGNQYVREAADDCAKAVMSNLSAHGVKLVLPSLLAALEEESWRTKAGSVELLGAMAYCAPKQLSSCLPNIVPKLTEVLTDSHVKVQKAGQQALRQIGSVIRNPEILAIAPVLLDALTDPSRKTQKCLQTLLDTKFVHFIDAPSLALIMPIVQRAFQDRSTDTRKMAAQIIGNMYSLTDQKDLAPYLPSVTPGLKASLLDPVPEVRTVSAKALGAMVKGMGESCFEDLLPWLMETLTYEQSSVDRSGAAQGLAEVMAGLGVEKLEKLMPEIVATASKVDIAPHVRDGYIMMFNYLPITFGDKFTPYVGPIIPCILKALADENEFVRDTALRAGQRVISMYAETAIALLLPQLEQGLFDDLWRIRFSSVQLLGDLLFHISGVTGKMTTEASEDDNFGTAQSNKAIITALGVDRRNRVLAGLYMGRSDTQLVVRQASLHVWKIVVSNTPRTLREILPTLFGLLLGFLASTCADKRTIAARTLGDLVRKLGEKILPEIIPILEEGLRSQKSDERQGVCIGLSEIMKSTSRDAVLFFSESLVPTARKALCDPLEEVREAAAKTFEQLHSTIGHQALEDILPFLLKQLDDEEVSEFALDGLKQVMAVKSRVVLPYLVPKLTTPPVNTRVLAFLSSVAGDALTRHLGVILPAVMLALKEKLGTPDEQLEMANCQAVILSVEDDTGHRIIIEDLLEATRSPEVGMRQAAAIILNMYCSRSKADYSSHLRSLVSGLIRLFNDSSPVVLEESWDALNAITKKLDAGNQLALIEELHKEIRFIGNECKGEHVPGFCLKRGVTSILPVLREGVLTGSPEQKEEAAKGLGLVIRLTSADALRPSVVSITGPLIRILGDRFNWTVKAALLETLSLLLGKVGIALKPFLPQLQTTFTKALQDSNRGVRLKAADALGKLISIHVKVDPLFTELLNGIRAVEDPGIRDTMLQALRFVIQGAGSKVDAAIRKNLVSLLLSMLGHDEDNTRISTAGCLGELCAFLTDEELNTVLQQCLLADVSGIDWMVRHGRSLALSVAVNVAPSRLCAGRYSNEVQDMILSNAVADRIPIAMSGIRGMGFLMKYHIETGSQLPPRLSSLLIKCLQNPCSDIRLVAEKMIWWANKEPRPPLEPQTIKPILKALLDNTKDKNTVVRAYSDQAIVNLLKMRRGEELLQSLSKILDVASLEALNECSRRSLRKLACQADSVEQVDDTILTXXXXXXXXXXXXXXXXXXXXXXXXXXXXXXXXXXXXXXXXXXXXXXXXXXXXXXXXXXXXXXXXXXXXXXXXXXXXXXXXXXXXXXXXXXXXXXXXXXXXXXXXXXXXXXXXXXXXMTGRGTSSRFLTSVLHNGLGRYVQQLQRLSLSLSRDAPSSRGAREFVEREVTDFARRNPGVVVYVNPRPCAMPRIVAEYLNGAVREENVNSKSVEEIKSLVQKLADQSGLDVIRIRKPFHTDNPSIQGQWTPSPTNGLPSTGCGPENSGILLKHSKEPGALDRERDRIGSSFGFQAQAEVANRGRRFKWAIELSSRGRSGQGDSLYPVGYLDKVPDTSVQETDRILVEKRCWDIALGPLKQIPMNLFIMYMAGNTISIFPTMMVCMMAWRPIQALMAISATFKMLESSQKFLQGLVYLIGNLMGLALAVYKCQSMGLLPTHASDWLAFIEPPERMEFSGGGLLLMGTKNLDFRRKWDKDEYEKLAEKRLTEEREKKDGPVQPVKRELLRHRDYKVDLESKLGKTIVITKTTPQSEMGGYYCNVCDCVVKDSINFLDHINGKKHQRNLGMSMRVERSTLDQVKKRFEVNKKKMEEKQKDYDFEERMKELREEEEKAKAYKKEKQKEKKRRAEEDLTEEDDEMAAVMGFSGFGSMADDQTTNTVEEPLDLIRLSLDERIYVKMRNDRELRGRLHAYDQHLNMILGDVEETVTTIEIDEETYEEIYKSTKRNIPMLFVRGDGVVLVAPPLRVGMADEELEALRKQRLAELQAKHGPGDAAQQEAKQREAEMRNSILAQVLDQSARARLSNLALVKPEKTKAVENYLIQMARYGQLSGKVSEQGLIEILEKVSQQTEKKTTVKFNRRKVMDSDEDFEFHLPLSPEELLKSGNQYVVEVLPVKHLSSQLRAFQSAFRAPLAILEHFDTVYSILHHFRSIEPGLKEDTLEFLKKVVSRHSQELSSILDAALSGSDRSAHLNALKMNCYALIRLLESFENMTSQLKGKRARTLGFDWEEERQPVLQLLTQLLQLDIRHLWNHSAIEEEFVSLVTGCCYRLLENPTISKNRSTKEAIAHLLGVALVRYNHMLSATVKIIQMLQHFEHLPPVLVTAVSLWATDYGMKSIVGEIVREIGQKCPQELSRDTAGAKGFAAFLTELAERIPAVLMANMCILLDHLDGENYMMRNAVLAAIAEMVLQVLNGDQLEESARETRDQFLDILQAHGHDVNSFVRSRVLQLFARIVQQKALPLTRFQAVVALAVGRLADKSVLVCKNAIQLLASFLANNPFSCKLSDIDLAGPLQKEIQKLQEMRAQRRSAAATAAETAEQSNDELVKQEMLVQYLQDAYGFSQKITEAIGIISKMMYENTTTVVQEVIEFFVMVFQFGVPQALFGVRRMLPLIWSKEPGVREAVLNAYRQLYLNPKSARAKAQTLIHNLSLLLVDASVGTIQCLEEILCEFVQKDEVKPAVIQLLWERATEKVSSPLERCSSVMLLGMMARGKPEIVGSNLDALVRVGLDEKSPDYRLAQQVCLAIANISRRKPSRHPPFRLPQEHRLFERLQDMVTKGFAHPDPLWIPFKEVAVTLTYQLAESPDVLCAQMLQGCAKQVLEKLEKETAPRLPTFLLMNLLSLAGDVALQQLVHLEQAVSGELGRRRVLREEQEHRAKEPKEKSETTMEEELGLVGATADDTEAELIRSICEKELLDGNQVLAAFVPLLLKVCNNPGLYSNPELCAAASLALGKFCMISAPFCDSQLRLLFTMLEKSSLPTVRSNLMVATGDLAIRFPNLVDPWTPHLYARLRDPAQQVRKTAGLVMTHLILKDMVKVKGQVSEMAVLLIDPVPQIAALAKNFFNELSHKGNAIYNLLPDIISRLSDEGGVEEEPFHTIMKQLLSYITKDKQTESLVEKLCQRFRTARTERQYRDLAYCMSQLPLTERGLQKMLDNFECFGDKLLDESVFSAFLSIVGKLRRGAKGKAIIDEFEQKLRACHTRGMDGIEEFETGQGGAKKPSAQRKAFRFRPPSQITVVGSYLLDCMRPDINVDVAVTMPREILQDKDGLNQRYFRKRALYLAHLAYHLAQDPLFSSVRFSYSGCLKPSLLLRLVTVRLLPCPPLDFFRPCRLLPTKNNVRSAWYRG--DYEPPTPHYNTWILQDVALETHMHLLASVLGSAQGLKDGVALLKVWLRQRELKGLGGFNGFIISMLVAFLVSKRKIHTTMSGYQVLRSVLQFLATTDLTINGISFSLLPTLAEFHQLFAVVFVDPSGRLNLCADVTASTYNQVQYEAELSMALLDSADDGFQLLLMTPKPMIQAFDHVVHLHPLSRLQAKLWPELQDNGGDYVSAALGPLTNILVQGLGCRLHLLAHSRPPVPEWSINQDPPKHKGTLTLGFLFRPEGLTSVIDLGPEADKPEAADFRQFWGTRSELRRFQDGAIREAVVWEAESLFEKRLIPHQVVTHLLALHADIPDTCIQYVGGFLDALIQNKEISSTGEEALALAVRCYDDLSRLLWGLGLPLTVSAVQGAHPVLRYTEVFPPAPVRPAYSFQELASLLPRDKPCPAYVEPMTVVCHLEGSGQWPQDAEAVQRVRAAFQLRLAEVLTQEHRLQCCATATHTDVLKDGFVFRIRVAYQREPQILKEVRSPEGTPASLRLERDTKLLPLLTSALHGLQQQYPAYSGVARLAKRWVRAQLLGEGFTDESLDLLAASLFLHPEPFTPPSVPQVGFLRFLYLVSTFDWKNNPLIVNLNGELTAEEQVGIRSSFLAARTQLPVMVIITPQDRRSSVWTQDGPSAQILQQLVSLAAEALPILEKQLMDGPGDIRTVFRPPFDMYDVLIHLTPRHIPRHRQAVDPPVASFAEPGPSSLMPVLGYDPPQLYLAQLREAFEDLALFFYDQHGGEVIGVLWKPSSFQPQPFKASSIKGRMVGELVMLPNIEAILEDFAVLGEGLVQAVEARMSRIEKMSILGVRSFGIEDKQIISFFSPLTILVGPNGAGKTTIIECLKYICTGDFPPGKGTFVHDPKVAQETDVRAQIRLQFRDVNGEMVAVHRSMLCSQKNKKTEFKTLEGVITRMKHGEKVSLSSKCAEIDREMISCLGVSKSVLNNVIFCHQEDSNWPLSEGKALKQKFDEIFSATRYIKALDTLRQVRQTQGQKVKECQTELKYLKQNKEKACEIRDQITSKEAQLASSQEIVRSYEDELEPLKNRLKEIEHNLSKIMKLDNEIKALESRKKQMEKDNSELEQKMEKVFQGTDEQLNDLYHNHQRTVREKERRLVDCQRELEKLNKEARLLNQEKAELLVEQGRLQLQADRHQEHIRARDSLIQSLATHLELDGFERGPFSERQIKNFHELVKERQEREAKTASQLLSDLTDKEALKQRQLDELRDRKSGLGRTIELKTEILTKKQSELRHVRSELQQLEGSSDRILELDQELTKAERELSKAEKNSSIETLKAEVMSLQNEKADLDRSLRKLDQEMEQLNHHTTTRTQMEMLTKDKTDKDEQIRKIKSRHSDELTSLLGYFPN-KKQLEDWLHSKSKEINQTRDRLAKLNKELASAEQNKNHINNELKKKEEQLSSYEDKLFDVCGSQDLESDLGRLKEEIEKSSKQRAMLAGATAVYSQFITQLTDQSCCPVCQRVFQTEAELQEVISDLQSKLRLAPDKLKSTESELKKKERRRDEMLGLVPVRQSIIDLKEKEIPELRNRLQSVNRDIQRLKNDIEEQETLLGTIMPEEESAKVCLTDVTIMERFQMELKDVERKIAQQAAKLQGVDLDRTVQQVNQEKQEKQHRLDTVTSKIELNRKLIQDQQEQIQHLKSKTNELKSEKLQIATNLQRRQQMEEQSVELSTEVQSLNREIKDAKEQISPLETALEKLQQEKEELIHRKHTSNKMAQDKINDIKEKVKNIHGYMKDIENYIQDGKDDYKKQKETELNGVAVQLNECEKHREKINKDMGTMRQDIDTQKIQERWLQDNLTLRKRRDELKEVEEEPKQHLKEMGQMQVLQMKNEHQKLEENIDTIKRNHSLALGRQKGYEDEILHFKKELREPQFRDAEEKYREMMIVMRTTELVNKDLDIYYKTLDQAIMKFHSMKMEEINKIIRDLWRSTYRGQDIEYIEIRSDADENSASDKRRNYNYRVVMLKGDTALDMRGRCSAGQKVLASLIIRLALAETFCLNCGILALDEPTTNLDRENIESLAHALVEIIKSRSQQRNFQLLVITHDEDFVELLGRSEYVEKFYRVKKNMDQCSEIVKCSISSLGDIEAQIREIQGKKAALDEAQGVGLDSTGYYDQEIYGGSAGYVTSIAATELEDDDLLGQKKPGYHAPVALLNDITEQYDPFAEHRPPKIADREDEYKKHRRTMIISPERLDPFADGGKTPDPKMRTYMDVMREQHLTKEEREIRQQLAEKAKAGELKVVNGAAQPPSKRKRRWDQTADQTPTPKKLSSWDQAEGHTPSLRWDETPGRAKGSETPGASKIWDPTPSTSSARKNRWDETPKTERDTPGHGSGWAETPRTDRGDSIGETPSKRKSRWDETPASQMGGSTPVLTPGKTPIGTPAMNMATPTPGHIMSMTPEQLQAWRWEREIDERNRPLSDEELDAMFPEGYKVLPPPAGYVPIRTPARKLTATPTPLGGMTGFHMQTEDRTMKSVNDQPSGNLPFLKPDDIQYFDKLLVDVDESTLSPEEQKERKIMKLLLKIKNGTPPMRKAALRQITDKAREFGAGPLFNQILPLLMSPTLEDQERHLLVKVIDRILYKLDDLVRPYVHKILVVIEPLLIDEDYYARVEGREIISNLAKAAGLATMISTMRPDIDNMDEYVRNTTARAFAVVASALGIPSLLPFLKAVCKSKKSWQARHTGIKIVQQIAILMGCAILPHLRSLVEIIEHGLVDEQQKVRTISALAIAALAEAATPYGIESFDSVLKPLWKGIRQHRGKGLAAFLKAIGYLIPLMDAEYANYYTREVMLILIREFQSPDEEMKKIVLKVVKQCCGTDGVEANYIKTEILPPFFKHFWQHRMALDRRNYRQLVDTTVELANKVGAAEIISRIVDDLKDEAEQYRKMVMETIEKIMGNLGAADIDHKLEEQLIDGILYAFQEQTTEDSVMLNGFGTVVNALGKRVKPYLPQICGTVLWRLNNKSAKVRQQAADLISRTAVVMKTCQEEKLMGHLGVVLYEYLGEEYPEVLGSILGALKAIVNVIGMHKMTPPIKDLLPRLTPILKNRHEKVQENCIDLVGRIADRGAEYVSAREWMRICFELLELLKAHKKAIRRATVNTFGYIAKAIGPHDVLATLLNNLKVQERQNRVCTTVAIAIVAETCSPFTVLPALMNEYRVPELNVQNGVLKSLSFLFEYIGEMGKDYIYAVTPLLEDALMDRDLVHRQTASAVVQHMSLGVYGFGCEDSLNHLLNYVWPNVFETSPHVIQAVMGALEGLRVAIGPCRMLQYCLQGLFHPARKVRDVYWKIYNSIYIGSQDALIAHYPRIYNDDKNTYIRYDLDYILLKLLHLQKPLNSSFTPLQKELFLIMNSYRDLFYPERTANGEEVRHVYCLHAINHVLKANAQVLANNSRRRSQKDDDFRDQGLTRPKVLIVVPFREAALRVVQLFISLLKKIIVSNKKRFQGEYGSDPRPPNLKRPEDYEAVFVGNIDDHFRIGVAILQRSIRLYAPFYSSDILIASPLGLRTIIGEGEKRDFDFLSSVELLIIDQADIYLMQNWEHVLHLMNHMNLLPLDSHGVDFSRVRMWSLNNWSKYYRQTLLFGALQDAQINSVFNKHCINAQGQVAVRNVPMTGSISHVLVQLPHVFQRMEAQDLSSVIDARFHFFINKILPQYRDVMSHTLIYVPSYFDFVRLRNYFKKEELNFTHICEYTQKSGISRARHFFLQGEKQFLLLTERFHFYKRYTIKGIRNLIFYELPTYPHFYSEVCNMLRATATWTCTVLYSKYDAQRLAAVVGVERAAQMLQSPKNVHLFVAAQVSYVIRDEVEKYNRNGVNALQLDPALNRLFTAGRDSIIRIWSVNHKDPYIASMEHHTDWVNDVVLCCNGKTLISASSDTTVKVWNAHKGFCMSTLRTHKDYVKALAYAKDKELVASAGLDRQIFLWDVNTLTALTASNNTVTTSSLSGNKDSIYSLAMNQLGTIIVSGSTEKVLRVWDPRTCAKLMKLKGHTDNVKALLLHRDGTQCLSGSSDGTIRLWSLGQQRCIATYRVHDEGVWALQVNDAFTHVYSGGRDRKIYCTDLRNPDRVLICEEKAPVLKMELDRSAAIWVATTKSTVNKWTLKGHNFSCTQPDQVIKGGASIIQCHILNDKRHILTKDTNNNVAYWDVLKACKVEDLGKVDFEDEIKKRFKMVYVPNWFSVDLKTGMLTITLDESDCFAAWVSAKDAGFGSDPKLNLGGLLLQALLEYWPRTHVTPMDEVQKGNGYFQVPPHTPVIFGEAGGRTLFRLLCRDSGGETEAMLLNETVPQWVIDITVDKNMPKFNKIPFYLQPHGAKTLKKDRLSASDMLQVRKVMEHVYEKIINLDNELAEEKIELLCQDQVLDPNMDLRTVKHFIWKSGGDLTLHYRQKSMYFLSGWPKRLLCAPSPAEAPLHVQSDPRRAFFAVLAPARLSIWYSRPSVLIVTYKEPAKSSTQFGSYKQAEWRPDSTMIAVSTANGYILFFHITSSRGDKYLYEPVYPKGSMKGIPHFKEEHCAPALNLEMKKILDLQAPIMSLQSVLEDLLVATSDGLLHLIHWEGMTNGRKAINLSTVPFSVDLQSSRVGSFLGADVHIKDMEYCATLDGFAVVFNDGKVGFITPVSSRFTAEQLHGVWPQDVIDGTCVAVNNKYRLMAFGCASGCVQVYTIDNTTGAMLLSHKLELTAKQYPDIWNKTGAVKLIRWSPDNSAVIVTWEYGGLSLWSVFGAQLICTLGGDFAYRSDGTKKDPLKINSMSWGAEGYHLWVISGLGSQVKEPSILLFQFIKSVLTVNPCMSNQEQVLLQGEDRLYLNCGEASQAQNPKYSSARAAPGLSTLLGHRHWHVVQISSTYLESNWPIRFSAIDKLGQNIAVAGKFGFAHYSLLTKKWKLFGNITQEQNMIVTGGLAWWDDFMVLACYNLSDCQEELRIYLRTSNLDNAFAHVTKAPMETLLLSVFRDMVVVFRADCSICLYSIERKSDGSNTTASVQVLQEVSMSRYIPHPFLVVSVTLTSVSTENGKMPQQARDAESIMLNLAGQLIMMQRDRSGPQNQRKLLPFCPPVVLAQSVENVWTTCRANKQKRHLLEALWLSCGGAGMKVWLPLFPRDHRKPHSFLSQRIMLPFHINIYPLAVLFEDALVLGAVNDTLLYDSLYEVLFPFCVVERTSQIYLHHILRQLLVRNLGEQALLLAQSCAALPYFPHVLELMLHEVLEEEATSREPIPDPLLPTVAKFITEFPLFLQTVVHCARKTEYALWNYLFAAVGNPKDLFEECLMAQDLDTAASYLIILQNMEVPAVSRQHATLLFNTALEQGKWDLCRHMIRFLKAIGSGESETPPSTPTNRSISLSQSAENVPPKTLSMPTGPSGKKDSECAENMYIDMMLWRHARRLLEEVRLKDLGCFAAQLGFELISWLCKERTRAARVDNFVVALKRLHKDFLWPLPIIPASSSSPFKNGKCRASQSADPFITPEMDAGISNIQRSQGPQMQDAFLSPLSNKGDECSIGSATLTESSSVVVDENFQSELEHISMELASKGPHKSQVQLRYLLHIFMEAGCLDWCVVIGLILRESSVVSQLLGIAQSSEMDGEMLQNIKSGLQAVDRWASTDCPGYKPFLNIIKPQLQKLSEITEELVQPDPEQTSPRAEENRGSCSHGSISQSQADEEEPLQDGAYDCSVSSPLVHGMTPQFTPLPPPAKRLVLFVADGLRADTLYELGNSRAPFIRNVIIHEGSWGVSHTRVPTESRPGHVALIAGFYEDVSAVAKGWKENPVEFDSLFNESKYTWSWGSPDILPMFAKGASHVYTYSYDAQREDFGAHDATKLDTWVFDKVKDFFDAARNNQSLKVNEEKVVFFLHLLGIDTNGHAHRPSSREYKDNIKKVDDGVKEIVSIFKHFYDDGKTAFIFTSDHGMTDWGSHGAGHPSETLTPFVTWGAGIKFPQNVSAQWRWKRRDVNQADIAPLMASLIGVPFPLNSVGILPVGYLNNTGLFKAESMFTNAVQILEQFKVKMTQKKEATFLFTPFKLSDSQQLDILRKARSYIKQEKFDEVVSLCEELIDLALRGLSYYHTYDRLFLGINVAVGFVGWMSYTSLLIIKSHSNIPKGTRKEHCLLLYSFIATGVLVACFLMIQACPWTYYVYCLLPVPIWYAVLREHEVIQDLVESLLTFPSHFVAYLLVFTLGIEVLVLSFFYRYMLTAGLIVFAGWPFLTQLWTRAKITFLSWAFFSLLLAVFPLMPVVGRKPNLSLVMGAGFLVLLLSLAVVTTLGKGELLVLLLQMLSTVLSMYVVYSTHHSLLKKEGLPLMNQIVSWATLASSLVAPLLSSTALSQRLASILLSLMSTYLLLSTGYEALFPLVLSCLMFVWIQVEQETLQQPCDIAQFRQLCPDDIRRAFFLVFFLLTAFFGTGNIASINSFDLASVYCFLTVFSPFMMGALMMWKILIPFVLVMCAFEAVQITTQLSSKGLFLVVLIISDIMALHFFFLVKDSGSWLDIGTSISHYVIVMSMTIFLVFLNGLAQLLTTKKLQLVLEMVLNRETKEKRPRSKLPRALRGLMGEANIRFARGEHEEAILMCMEIIRQAPLAYEPFSTLAMIYEDQGDMEKSLQFELIAAHLNPSDTEEWVRLAEMSLEQDNIKQAIFCYTKALKYEPTNVRYLWERSSLYEQMGDHKMAMDGYRRILNLLSPSDGERFMQLARDMAKSYYEANDSASAINIIEEAFSKHQGLVSMEDVNIAAELYISNKQYDKALEVITDFSGIILEKETLEEGTSAAETVTCSIPDSVPIDITVKLMVCLVHLNILEPLNPLLTTLVEQNPEDMGDLYLDVAEAFLDVGEYNSALPLLSALVCSERYNLAVVWLRHAECLKALGYMERAAESYSKVVDLAPLHLDARISLSILQQQLGRPEKALEALEPMYDQQELKLLLHRSTLLFSQGKMYGYLDTLLTMLAMLLKVAMNRVCLFAVLTSVLPKEDWWNLLLKAIYTLSDLARFQEAELLVDSSLEYYSFYDRQKRKELEYFGLSAAILDKNFRKAYDYIRVMVMENVNKPQLWNIFNQVTMDVRHHRFCLRLMLKNPDNHALCVLNGHNAFVSGSFKHALGQYVQAFRAYPSEPLYNLCIGLTFIHMASQKYVLKRHALTVQGFSFLNRYLSIRGPCQESFYNLGRGLHQLGLTHLAIHYYQKALALPPLVEVDQLDLRRDIAYNMSLIYQSSGNTAMAQKLLYTYCVIMKFAYRFSNLLGTVYRCGNLNFTHDNSVISPVGNRVTVFDLKNNRSNTLPLATKYNIKCVGLSPDGRLAIIVDEGGAALLVSLVCRSVLHHFHFKGSVHSVSFSPDGRKFVVTKGNIAQMYHAPGKKREFNAFVLDKTYFGPYDETTCIDWTDDSKCFVVGSKDMSTWVFGAERWDNLIYYALSGHKDAIVACFFESNSLDLYSLSQDGALCVWQCDTPPEGLRLKAPRDEEEGDRETAEQERVGKVKYSRLAKYFLNKE-NNLTSAAYHKKTHLLVTGFASGIFHLHELPEFNLIHSLSISDQRVASVAINSSGDWIAFGCSGMGQLLVWEWQSESYVLKQQGHFNSMVALAYSPDGQYIVTGGDDGKVKVWNTLSGFCFVTLTEHSSGVTGVTFTTTGHVIVTSSLDGTVRAFDLHRYRNFRTFTSPRPTQFSCVAVDSSGEIVSAGAQDSFEIFVWSMQTGRLLDVLSGHEGPVSGLCFNPMKSILASASWDKTVRLWDMFDSWRTKETLTLTSDALAVTFRPDGAELAVATLNSQITFWDPENAVQVGSIEGRHDLKTGRKELDKITAKHSAKGKAFTTLCYSADGQSILAGGMSKFVCLYHVREQILVKRFELSCNLSLDAMEEFLNRRKMTEFGNLALIDQDAGEEGVAVPLPGVRKGDMSSRHFKPEIRVTSLRFSPTGRCWAATSTEGLLIFSLDAQMLFDPFELDTSVTPGRIREALRQREFTRAILMAFRLNEKKLAQEALEAVPQNEIEVVSTSLPELYVVKVLEFLAASFEESRHLEFYLIWTQKLLMSHGQRLKSRAGQLLPVVQFLQKGLQRHLDDVSKLCDWNRFNIQYVLAVSKQRGMKRTMSFAASRARREKKSKKGRQEALERLKKAKGEKYKYEVEDLTSVYEEVDEEQYSKLVQARQDDDWIVDDDGIGYVEDGREIFDDDLEDDALDTCGKGAHRKDRKDVKKPKPNNIKAMFIASAGKKTTDKAVDLSKDDLLGDILQDLNTETAQIIPKKKRSTGALLNPFSVHSGKPASPVLRNEPAQPEPEDEQELGVMEFEFDESMDTEKVDEKPVTAEADPERGYLENFLPDVSCWDIDQDDE--SIPQEVQVDSSNLPLKGADDEQVFQFYWLDAYEDPYNQPGVVFLFGKVWIESVKTHVSCCVMVKNIERTLYFLPREMKFDNTGKETAIPVTMKDVYEEFDSISAKYKIMKFKSKIVEKNYAFEIPDVPEKSEYLEVRYSAEVPQLPQNLKGETFSHVFGTNTSSLELFLMNRKIKGPCWLEVKNPQLLNQPISWCKFEVMALKPDLVNVIKD-VSPPPLVVMSFSMKTMQNVQNHQHEIIAMAALVHHSFALDKAPPEPPFQTHFCVVSKPKDCIFPCDFKEVISKKNMKVEIAATERTLIGFFLAKVHKIDPDILVGHNICSFELEVLLQRINECKVPYWSKIGRLRRSNMPKLGSRSGFGERNATCGRMICDVEISAKELIHCKSYHLSELVQQILKTERIVIPTENIRNMYSESSYLLYLLEHIWKDARFILQIMCELNVLPLALQITNIAGNIMSRTLMGGRSERNEFLLLHAFYENNYIVPDKQIFRKPQQKLGDEDEEIDTNKYKKGRKKATYAGGLVLDPKVGFYDKFILLLDFNSLYPSIIQEFNICFTTVQRVTSEVEEQEQIPELPDPNLEMGILPREIRKLVERRKQVKQLMKQQDLNPDLVLQYDIRQKALKLTANSMYGCLGFSYSRFYAKPLAALVTYKGREILMHTKDMVQKMNLEVIYGDTDSIMINTNSTNLEEVFKLGNKVKSEVNKLYKLLEIDIDAVFKSLLLLKKKKYAALVVEPTSDGNYITKQELKGLDIVRRDWCDLAKDTGNFVIGQILSDQSRDTIVENIQKRLIEIGENVLNGSVPVSQFEINKALTKDPQDYPDRKSLPHVHVALWINSQGRKVKAGDTVSYVICQDGSNLTATQRAYAPEQLQKLDNLAIDTQYYLAQQIHPVVARICEPIDGIDAVLIALWLGLDSTQFRVHQYHKDEENDALPAQLTDEEKYKDCEKFKCLCPSCGTENIYDNVFEGSDMEPSLYRCSNVDCKVSPVQLSNKLIMDIRRCIKKYYDGWLICEEPTCCSRLRRLPLHFSRNGPLCPVCMKAVLRPEYSDKSLYTQLCFYRYIFDADCALEKLTEFPLRVLQDYRKVKNIAEQFLSWSGYSEVNLSKLFANYAGNRKKVDNRIRILIENGVAERQRSLFVVVGDRGKDQVVILHHMLSKATVKARPSVLWCYKKELGFSSHRKKRMRQLQKKIKSGTLNLQDDPFELFVAATNIRYCYYNETHKILGNTFGMCVLQDFEALTPNLLARTVETVEGGGLVVILLRTMNSLKQLYTMTMDVHSRYRTEAHQDVVGRFNERFILSLASCKKCLVIDDQLDILPISSHVASPPAALELLELKESLQDTQPVGVLVDCCKTLDQAKAVLKFIEGISEKTLRSTVALTAARGRGKSAALGLAIAGAVAFGYSNIFVTSPSPDNLHTLFEFVFKGFDALQYQEHLDYEIVQSLNPEFNKAVIRVNVFREHRQTIQYIHPADAVKLGQAELVVIDEAAAIPLPLVKSLLGPYLVFMASTINGYEGTGRSLSLKLIQQLRQQSAQSQARTLHEVSLQESIRYAPGDAVEKWLNDLLCLDCLNITRIVSGCPLPEACELYYVNRDTLFCYHKASEVFLQRLMALYVASHYKNSPNDLQMLSDAPAHHLFCLLPPVPPTQNALPEVLAVVQVCLEGEISRQSILNSLSRGKKASGDLIPWTVSEQFQDPDFGGLSGGRVVRIAVHPDYQGMGYGSRALQLLQMYYEGKFPCLEEKVLETEEVITPRKDLPPLLLKLNERPAERLDYLGVSYGLTPRLLKFWKRAGFVPVYLRQTPNDLTGEHSCIMLKTLQGAWLAAFWKDFRRRFLALLSYQFSTFSPALSLNIIQNRNVAKLPALGREHLEALFLPYDLKRLEMYSRNMVDYHLIMDLIPAISRLYFLNQLDLSLSAAQSALLLGIGLQHKSVDQLEKEIELPSGQLMGLFNRIIRKVVKLFNDVQEKMEPTMKTLSDDLPRHQSCVMHVDMDCFFVSVGIRNRPDLKGKPVAVLSKAEIASCSYEARQVGIKNGMFFGYAKQLCPNLQAVPYDFHACREVAQAMYETLASYTHSIEAVSCDEALIDVTDILAETKSPEEFAAALRIEIKDKTKCAASVGIGSNILLARMATKKAKPDGQYHLQPDEVDDFIRGQLVTNLPGVGRSMESKLASLGIKTCGDLQCTMAKLQKEFGPKTGQMLYRFCRGLDDRPVRTEKERKSVSAEINYRFTQPKEAEAFLLSLSEEIQRRLEAAGMKGKRLTLKIMVRKPGAPDNIARTVTLDQATDSAKIIGKATLNMFHTMKLNISDMRGVGIQVNQLVPANSNLSTVRDLEVSPSQIDQSVLEALDFALTPNIVRALNDKLYEKRKVAALEIEKLVRDFVAQNNTMQIKHVIQTLSQEFALSQHPHSRKGGLIGLAACSIALGKDSGLYLKELIEPVLTCFNDADSRLRYYACEALYNIVKVARGAVLPHFNVLFDGLSKLAADPDPNVKSGSELLDRLLKDIVTESSKFDLVSFIPLLRERIYSNNQYARQFIISWILVLVSVPDINLLDYLPEILDGLFQILGDNGKEIRKMCEVVLGEFLKEIKKNSSVKFAEMANILVIHCQTTDDLIQLTAMCWMREFIQLAGRVMLPYSSGILTAVLPCLAYDDSIKEVANVCNQSLMKLVTPEDDEAPVTLHLDGIVQVLNCHLSDTTMMTRIAVLKWLYHLYIKTPRKMFRHTDSLFPILLQTLSDESDEVVLKDLEVLAEIASSPAGQTMNSYFYKFMINLLQTFSSERKLLEARGPFIIRQLCLLLNAENIFHSMADILLREEDLKFASTMVHTLNTILLTSTELFQLRNQLKDLQTPESQNLFCCLYRSWCHNPVTTVSLCFLTQNYRHAYDLIQKFGDLEVTVDFLTEVDKLVQLIECPIFTYLRLQLLDVKNNPYLIKALYGLLMLLPQSSAFQLLSHRLQCVPNPELLDSPSIDYTELLQHFEKVQKQHLEVRHQMRQ-KRKGDLSPAELMMLTIGDVIKQLVEAHEQGKDVDLNKMKTKTAAKYGLASQPRLVDIIAAVPPHYRKILIPKLKAKPVRTASGIAVVAVMCKPHRCPHISFTGNICIYCPGGPDSDFEYSTQSYTGYEPTSMRAIRARYDPFLQTRHRIEQLKQLGHSVDKVEFIVMGGTFMALPEEYRDYFIRSLHDALSGHTSNNIHEAIKYSERSFTKCVGITIETRPDYCMKRHLSDMLTYGCTRLEIGVQSVYEDVARDTNRGHTVKAACESFHLAKDSGFKVVTHMMPDLPNVGLERDIEQFIEFFENPAFRPDGLKLYPTLVIRGTGLYELWKSGRYRSYSPSDLIELVARILALVPPWTRVYRVQRDIPMPLVSSGVEHGNLRELAFARMKDLGIQCRDVRTREVGIQEIHHRVRPYQVELVRRDYVANGGWETFLSYEDPDQDILIGLLRLRKCSEETFRFELGGGVSIVRELHVYGSVVPVSSRDPTKFQHQGFGMLLMEEAERIAREEHGSGKMAVISGVGTRNYYRKIGYRLQGPYMVKMLKAPLLEYERQQVLELLDSDGLVVCARGLGTDRLLYHFLRLHCHPACLVLVLNTQPAEEEYFINQLKIEGVEHLPRRVTNEIASNSRYEVYTQGGIIFATSRILVVDFLTGRIPSDLITGILVYRAHRIIESCQEAFILRLFRQKNKRGFIKAFTDNAVAFDTGFCHVERVMRNLFVRKLYLWPRFHVAVNSFLEQHKPEVVEIHVSMTPAMLAIQTAILDILNACLKELKCHNPSLEVEDLSLENALGKPFDKTIRHYLDPLWHQLGAKTKSLVQDLKILRTLLQYLSQYDCVTFLNLLESLRATEKVFGQNSGWLFLDASTSMFVNARARVYRVPDVKKETKKELVLESNPKWEALTDVLKEIEAENKESEGPGRVLICASDDRTCCQLRDYLSAGAETFLLRLYRKTFEKDGKAEEVAAPNKERASAKRGAPPEDKALEEDLCRDLNVSSDAAYGILKEPLTIIHPLLGCSDPYALTRVLHEVEPRYVVLYDAELTFVRQLEIYRASRPGKPLRVYFLIYGGSTEEQRYLTALRKEKEAFEKLIREKASMVVPEEREGRDETNLDLARGSAALDAPTDTRKAGGQEQNGTQSSIVVDMREFRSELPSLIHRRGIDIEPVTLEVGDYILTPELCVERKSVSDLIGSLHSGRLYSQCLAMSRYYRRPVLLIEFDPSKPFSLAPRGAFFQEMSSSDVSSKLTLLTLHFPRLRLLWCPSPHATAELFEELKQNKPQPDAATAMAITADSETLPESDRYNPGPQDFVLKMPGVNAKNCRSLMNQVKNIAELATLSLERLTTILGHSGNAKQLHDFLHTAYADLVSKGRVMPYEIKKVFASLPQVERGVSKILGGDPKGDHFLYTNGKCVILRNIDNPAIADIYTEHAHQVVVAKYAPSGFYIASGDISGKLRIWDTTQKEHLLKYEYQPFAGKIKDIAWTEDSKRIAVVGEGREKFGAVFLWDTGSSVGEITGHNKVINSVDIKQTRPYRLATGSDDNCAAFFEGPPFKFKFTIGDHSRFVNCVRFSPDGNRFATASADGQIFIYDGKTGEKVCALGEKAHDGGIYAISWSPDSTHLLSASGDKTSKIWDVNVNSVVSTFPMGSNVLDQQLGCLWQKDHLLSISLSGYINYLDKNNSKPLRVIKGHSKSIQCLTVHRNKSYIYSGSHDGHINYWDSETGENDSFSGKGHTNQVSRMTVESEQLVSCSMDDTVRYTNLTLRDYSGQVKLDVQPKCVAVPGGYTVVVCIGQIVLLKDQKKCFSINPGYEPEVVAVHPGGDTVAVGGTDGNVRVYSILASTLKEGKLLEAKGPVTDVAYSHDGAFLAVCDASKVVTVFSVADGYSENNVFYGHHAKIVCLAWSPDNEHFASGGMDMMVYVWTLSDPETKVKIQDAHRLHHVSSLAWLDEHTLVTTSHDASVKEWTITYPLLGLLVTVATIHLVICPYTKVEESFNLQATHDLLYHQLDIDKYDHHEFPGVVPRTFLGPLVIAAFSSPVVYVLSLLEVSKFYSQLIVRGVLGLGVISGLWTLQKEVRQQFGATVAVMFCWISATQFHLMFYCTRTLPNVLALAVVLPALTAWLQRRWALFVWLSAFVIIGFRAELAMLLGIALLLTLYQRRLTVARVLRHAIPAGLLCLGLTVAVDSYFWRYLVWPEGVVLWYNTVLNKSSNWGTSPLLWYFYSALPRGLGCSLLFIPLGAVDRRTYALALPSLGFVALYSLLPHKELRFIIYTFPVLNIMAARGCTYILN--KKPYKVRAMLVTGHILVNVAYTATSLYVSHFNYPGGVAMQQLHELVPPQTDVLLHIDVAAAQTGVSRFLQVNDDWRYDKSEDV--GAAMLNYTHILMEAVPYRDTHRVLASIEGTTGISLNMKLPDVNLQTKLVLLERLMSGDAAAEQAAEYVPEKVKKAEKKLEENPYDLDAWSILIREAQNQPIDKARKTYERLVAQFPSSGRFWKLYIEAEIKAKNYDKVEKLFQRCLMKVLHIDLWKCYLSYVRETKGKLPSYKEKMAQAYDFALDKIGMEIMSYQIWVDYINFLKGVEAVGSYAENQRITAVRRVYQRGCVNPMINIEQLWRDYNKYEEGINIHLAKKMIEDRSRDYMNARRVAKEYETVMKGLDRNAPSVPPQNTPQEAQQVDMWKKYIQWEKSNPLRTEDQTLITKRVMFAYEQCLLVLGHHPDIWYEAAQYLEQSSKLLAEKGDMNNAKLFSDEAANIYERAISTLLKKNMLLYFAYADYEESRMKYEKVHSIYNRLLAIEDIDPTLVYIQYMKFARRAEGIKSGRMIFKKAREDARTRHHVYVTAALMEYYCSKDKSVAFKIFELGLKKYGDIPEYVLAYIDYLSHLNEDNNTRVLFERVLTSGSLPPEKSGEIWARFLAFESNIGDLASILKVEKRRFTAFREEYEGKETALLVDRYKFMDLYPCSASELKALGYKDVSRAKLAAIIPDPVVAPSI--PVLKDEVDRKPEYPKPDTQQMIPFQPRHLAPPGLHPVPGGVFPVPPAAVVLMKLLPPPICFQGPFVQVDELMEIFRRCKIPNTVEEAVRIITGGAPELAVEGNGPVESSAVLTKAVKRP-NEDSDEDEEKGAVVPPVHDIYRARQQKRIRKELIHLLPIKDKSGIIPQAREKPVQQ-EEEAEVIEDPRKELTIEEHVIERKKKLQDKKIQIAALASAILSDPESHIKKLKELRSMLMEQDAVTVRKLVIISLMELFKDITPSYKIRPLTEAEKSTKIRKETQKLREFEEGLVSQYKFYLENLEQIVKDWKQRKLKKSLKAYKGLAEVAVKSLCELLVALPHFNFHNNIIVLIVPLMNDGSKPVSEMCCEAVKKLFKQDKLGQASLGVIKVISGFVKGRNYEVRPEMLKTFLCLRIKEVEVKKDTPKRFMTFKEKRKTLSRMQRKWKKAEEKLERELREAEASESTEKKLKLHTETLNIVFVTYFRILKKAQKSPLLPAVLEGLAKFAHLINVEFFDDLLVVLHTLIESGELSYQESLHCVQTAFHILSGQGDVLNIDPMKFYTHLYKTLFTLHAGATNDGIEIVLHCLDVMLSKRRKQVSHQRALAFIKRLCTLALQVLPNSSIGLLATTRILMHTFPRTDLLLDNESQGSGVFLPELEEPEYCNAQNTALWELHTLRRHYHPIVRRFAAHLLAGAPSEGSEALKPELSRRSFNPEAVRSALHAKPGLILQYGTAGFRTNAQHLDHIMFRMGLLAVLRSKQTRSTIGVMVTASHNPEEDNGVKLVDPLGEMLAPSWEEHATCLASAEEDVRQVLAAIVEKEAVDLTQTAFVVIARDTRPSSEKLSQSVIDGVTVLGGQFHDYGLLTTPQLHYMVYCRNSGGRYGQATVEGYCQKLSKAFVDLTNQSGDVKRSVKVDCANGIGALKLREMEHYFSRGLSVLLFNDGTQGRLNHLCGADFVKSQQKPPQGIEMKSGERCCSFDGDADRIVYYYCDADGHFHLIDGDKIATLISSFLKELLLEIGESVNLGVVQTAYANGSSTRYLEEVMKVPVYCTKTGVKHLHHKAQEFDIGVYFEANGHGTALFSEAVEVKIKRLALDDGKGKAARTLASIIDLFNQAAGDAISDMLVIEAILALKGLTVQQWDAIYVDLPNRQLKVKVADRRVISTTDAERQAVTPPGLQEAINDLVKKYTLARAFVRPSGTEDIVRVYAEANSQESADRLAYEVSLLVFQLAGGIGERAKVAKVKNKAPAEVQITAEQLLREAKERELELLPPPPQQKITDEEELNDYKLRKRKTFEDNIRKNRTVISNWIKYAQWEESLKEIQRARSIYERALDVDYRNITLWLKYAEMEMKNRQVNHARNIWDRAITTLPRVNQFWYKYTYMEEMLGNVAGARQVFERWMEWQPEEQAWHSYINFELRYKEVERARTIYERFVLVHPAVKNWIKYARFEEKHAYFAHARKVYERAVEFFGDEHMDEHLYVAFAKFEENQKEFERVRVIYKYALDRISKQEAQELFKNYTIFEKKFGDRRGIEDIIVSKRRFQYEEEVKANPHNYDAWFDYLRLVESDAEADTVREVYERAIANVPPIQEKRHWKRYIYLWVNYALYEELEAKDPERTRQVYQASLELIPHKKFTFAKMWLYYAQFEIRQKNLPFARRALGTSIGKCPKNKLFKGYIELELQLREFDRCRKLYEKFLEFGPENCTSWIKFAELETILGDIERARAIYELAISQPRLDMPEVLWKSYIDFEIEQEETERTRNLYRQLLQRTQHVKVWISFAQFELSSGKEGSVAKCRQIYEEANKTMRNCEEKEERLMLLESWRSFEDEFGTVSDKERVDKLMPEKVKKRRKVQADDGSDAGWEEYYDYIFPEDAANQPNLKLLAMAKLWKKQQQERAAGRAAEEEPPPPLQAVLVADSFNRRFFPISKDQPRVLLPLANVALIDYTLEFLTATGVQETFVFCCWKAAQIKEHLQKSKWCHPTSPNVVRIITSELYRSLGDVLRDVDAKALVRSDFLLIYGDVISNINICRALEEHRLRRKLEKNSVMTMVFKESSPSHPTRCHEDNVVMAVDSATNRVLHFQKTQGLRRFSFPLSLFQGSDGVEIRYDLLDCHISICSPQVAQLFTDNFDYQTRDDFVRGILMNEEVLGNQIHLHVTTREYGARVSNLHMYSAVCADVIRRWVYPLTPEVQSYTHSRHNIYRGPEVSLGHGSVLEENVLLGAGTVIGSNCSITNSVIGPNCHIGDNVVLDQAYLWQGVRVAAGAQIHQSLLCDRAEVKERVKLKPYCVLTSQVVVGPDITLPEGSVISLHPPDAEDDGQFYNPAEVGLEGQGYLWKAEGVSKEDEELRSLWGLMEEESETESEDPEELDSRAGSPQDDIRVFQNEVLGTLQRGREENISCENLVLEINSLKHAYNISLKEVMQVLTLVVLEFPLLDPNRYCALLLPLLKAWSPVLRNYIKRAADHLEALAAIEDFFLEHETLVTMAKVLMAFYQLEILAEETILSWFSQRGQQLRQQLQRFIQWLREAEEESSERLRSRTVSAFKLRGLLLRSEATKYLTEALQSVTELELEENLGKIIDAVEKQPLSSNMIERSVVEAAVQECSQSMDETIEHVFNIIGAFDIPRFIYNSERKKFLPLSAAPTLFGTARDKAELYLERYTILHQRTHRHELFTPPVIGSHESGSKFQLKTIETLLGSTSKVGDVIVLGMITQLKEGKFFLEDPTGTVQLDLSKAQFHSGLYTEACFVLAEGWFEDQVFHANAFGFPPTEPSSTTRAYYGNINFFGGPSNASVKTYTKLRQLEDENKDAMFVIVSDVWLDQVQVLEKFHVMFSGYSPAPPTCFILCGNFSSAPYGKNQVQALKDSLKSLADIICEYPSIHQSSRFVFVPGPEDPGFGSILPRPPLAESITQEFRQRVPFSVFTTNPCRIQYCTQEIIIFREDLVNKMCRNCVRFPSSSLDIPTHFVKTILSQGHLAPLPLYVCPVHWAYDYTLRVYPVPDLLVIADKYDPFTVTNTDCLCINPGSFPRSGFAFKVFYPSSKTVEDSKLQMETILEQQRRYHEEKERLMDVMAKEMLTKKSTLRDQINSDHRTRAMQDRYMEVSGNLRDLYDDKDGLRKEELNAISGPNEFAEFYNRLKQIKEFHRKHPNEICVPMSVEFEELLKAREPEEAQNLVEFTDEEGYGRYLDLHDCYLKYINLKASEKLDYITYLSIFDQLFDIPKERKNAEYKRYLEMLLEYLQDYTDRVKPLQDQNELFGKIQTDFEKKWDNGTFPGWPKETSSALTHAGAHLDLSAFSSWEELASLGLDRLKSALLALGLKCGGTLEERAQRLFSTKGKSLESLDTSLFAKNPKKRDTERNKDIAFLEAQIYEYVEILGEQRQLTHENVQRKQARTGEEREEEEEEQISESESEDEENEIIYNPKNLPLGWDGKPIPYWLYKLHGLNINYNCEICGNYTYRGPKAFQRHFAEWRHAHGMRCLGIPNTAHFANVTQIEDAVSLWAKLKLQKASERWQPDTEEEYEDSSGNVVNKKTYEDLKRQGLLSVLFAGFRALGLFSNEVPHVVRALKRRFYVTTCVGKSFHTYDVQKLSLVAVSNSVPQDICCMAADGRLVFAAYGNVFSAFARNKEIHTFKGHKAEIHLLQPFGDHVISVDTDSVLIIWHIYSEEEYLQLTFDKSVFKISTILHPSTYLNKVLLGSEQGSLQLWNIKSNKLLYTFPGWKVGVTALQQAPAVDVVAIGLVSGQVVIHNIKYDETLMKFHQDWGPITSISFRTDGHPIMAAGSPCGHIGLWDLEDKKLINQMRNAHSTAISGLTFLHREPLLVTNGADNALRIWIFDGPAGEGRLLRFRMGHSASLTKIRYYGQNGQQILSASQDGTLQSFSTVHEKFNKSLGHGLVNKKVKRKGLQNTSVRLPPITQFAAEEARQSDWDGIIACHQGKRSCSTWNYQRSTIGAYFLKPRGVKTNLTATAVDITSCGNFAIIGLSSGAVDVYNMQSGIHRGNFGDDKAHTGSVRGVAVDGLNQLVVTAGSERLLKFWNFKSKVLIHSLGLDSSPNMMLLHRDSGILGLAMDDFSIAVLDIETRKIVREFSGHHGQINDMTFSPDGRWLISAAMDCSVRTWDLPSGCLIDCFLLDSAPLNVTMSPTGDFLATSHVDHLGIYLWSNISLYSVVSLRPLPPDYVPSIVMLPGTCQTQGMEDLEEKEPSDEMIEYESPEQLSEQLVTLSLLPESRWKNLLNLDVIKKKNKPKEPPKVPQSAPFFIPTVPGLVPRFAVPEPSSDPQQSKVVNLGILAQKSNFYLKLEEGLLNNQYEAALNLLKELGPSGIETELRNLSPDDGGSVEVMRSFLSMIGMMLDRKRDFELAQAYLALFLKLHLRTLPSEPALLEELVKLSSQVEKDWTHLQSLFNQSMCVLNYIKSAFLMEDPICENEILETLHAIASKNQIWRSYIGMGYYNCSVPQTILRNLLENSGWVTQYTPYQPEVSQGRLESLLNYQTMVSDITGLDMANASLLDEATAAAEAMQLCHRHNKRKKFFVDPRCHPQTIAVVQTRAKYRGVLVELKLPHEMDFSKDVCGVLFQYPDTEGKVEDFTELVDRAHQTGSLTCCATDLLALCILRPPGEFGVDIALGNSQRFGVPLGYGGPHAAFFAVKENLVRMMPGRMVGVTRDATGKEVYRLALQTREQHIRRDKATSNICTAQALLANMAAMFAIYHGSQGLKHIAKRVHNATLILSEGLKRAGHQLQHDLFFDTLKVQCGCSVKEVLGRAAQRQINFRLFDDGTLGISLDETVTEKDLDDLLWIFGCESSAELVAEGMEERRGLLSSFKRTSPFLTHQVFNSYHSETNLVRYMKKLENKDISLVHSMIPLGSCTMKLNSSSELAPITWREFANIHPFVPLDQAQGYQQLFQGLEKDLCEITGYDRVSFQPNSGAQGEYAGLATIRAYLDQKGERHRTVCLIPKSAHGTNPASAHMAGMKIQPVEVDRYGNIDVAHLKAMVDQHKENLAAIMITYPSTNGVFEENIGDVCALIHQHGGQVYLDGANMNAQVGICRPGDFGSDVSHLNLHKTFCIPHGGGGPGMGPIGVKKHLSPFLPSHPVISIEGTWPVGTVSAAPWGSSSILPISWAYIKMMGGKGLKEATEIAILNANYMAKRLEKHYRVLFRGARGYVAHEFILDTRPFKSNVEAVDVAKRLQDYGFHAPTMSWPVAGTLMIEPTESEDKAELDRFCDAMISIRQEIADIEEGRIDPRVNPLKMSPHSLTCVTSSCWDRPYSREVAAFPLPFVKENKFWPTIARIDDIYGDQHLVCTCPPMEEGAVVILDAGAQYGKVIDRRVRELFVQSEIFPLETPAFAIKEQGFRAIIISGGPNSVYAEDAPWFDPAIFTIGKPILGICYGMQMMNKVFGGTVHKKSVREDGVFNISMDNTCSLFRGLQKEEIVLLTHGDSVDKVADGFKVVARSGNIVAGIANESKKLYGVQFHPEVGLTENGKVILKNFLYDIAGCSGNFTVQNRELECIREIKEKVGTSKVLVLLSGGVDSTVCTALLNRALNQDQVIAVHIDNGFMRKRESQSVEEALKKLGIQVKVINAAHSFYNGTTTLPISDRKRISKTLNMTTSPEEKRKIIGDTFVKIANEVIGEMSLKPEEVFLAQGTLRPDLIESASLVASGKAELIKTHHNDTELIRKLREEGKVIEPLKDFHKDEVRILGRELDLPEELVSRHPFPGPGLAIRVICAEEPYICKDFPETNNILKIVADFSASVKKPHTLLQRVKACTTEEDQEKLMQITSLHSLNAFLLPIKTVGVQGDCRSYSYVCGISSKDEPDWESLIFLARLIPRMCHNINRVVYIFGPPVKEPPTDVTPTFLTTGVLSTLRQADFEAHNILRESGFAGKISQMPVILTPLHFDRDPLQKQPSCQRSVVIRTFITSDFMTGVPATPGNEIPVEVVLKMVTEIKKIPGISRIMYDLTSKPPGTTEWEGSSVSALKRLERSQWTDKMDLRFGFERLKEPGERTGWLINMHPTEILDEDKRLVSAVDYYFIQDDGSRFKVALPYMPYFYIAARKGCDREVSSFLSKKFQGKIAKLENVPKEDLDLPNHLVGLKRSYIKLSFHTVEDLVKVRKEISPAVKKNREQDHASDEYTTMLSSIEDETSKKIADQLDNIVDMREYDVPYHIRLSIDLRIHVAHWYNVRFRGAFPVEITRRDDLVERPDPVVLAFDIETTKLPLKFPDAETDQIMMISYMIDGQGYLITNREIVSEDIEDFEFTPKPEYEGPFCVFNEPDEVHLIQRWFEHIQETKPTIMVTYNGDFFDWPFVEARAAIHGLSMYQEIGFQKDSQGEYKAPQCIHMDCLRWVKRDSYLPVGSHNLKAAAKAKLGYDPVELDPEDMCRMATEQPQTLATYSVSDAVATYYLYMKYVHPFIFALCTIIPMEPDEVLRKGSGTLCEALLMVQAFHANIIFPNKQEQEFNKLTDDGHMLDAETYVGGHVEALESGVFRSDIPCRFRMNPAAFDFLLQRVEKTMRHAIEEEEKVPVEQATNFQEVCEQIKTKLTSLKDVPNRIECPLIYHLDVGAMYPNIILTNRLQPSAIVDEATCAACDFNKPGASCQRKMAWQWRGEFMPASRSEYHRIQHQLESEKFPPLFPEGPARAFHELSREEQAKYEKRRLADYCRKAYKKIHVTKVEERLTTICQRENSFYVDTVRAFRDRRYEFKGLHKVWKKKLSAAVEVGDASEVKRCKNMEILYDSLQLAHKCILNSFYGYVMRKGARWYSMEMAGIVCFTGANIITQARELIEQIGRPLELDTDGIWCVLPNSFPENFVIKTTNAKKPKLTISYPGAMLNIMVKEGFTNHQYQELTEPSSLTYVTHSENSIFFEVDGPYLAMILPASKEEGKKLKKRYAVFNEDGSLAELKGFEVKRRGELQLIKIFQSSVFEAFLKGSTLEEVYGSVAKVADYWLDVLYSKAANMPDSELFELISENRSMSRKLEDYGEQKSTSISTAKRLAEFLGDQMVKDAGLSCRYIISRKPEGSPVTERAIPLAIFQAEPTVRKHFLRKWLKSSSLQDFDIRTILDWDYYIERLGSAIQKIITIPAALQQVKNPVPRVKHPDWLHKKLLEKNDIYKQKKISELFVLEGKRQIVMLCTPDMEDIGLTKPHHSTVPVATKRKRVKESQDIALTVPWQEVLGQPPSLGTTQEEWLVWLQFHKKKWQLQAQQRLALRKKQRLESALGPIREGPSTGLGSFLRRTARSIMDLPWQIIQISETRQAGLFRLWAIIGNDLHCIKLSIPRVFYVNQRVAKADGPAYRKVNRALPRSNIVYNLYEYSVPEDMYQEHINEINTELSVPDIEGVYETQVPLLFRALVQLGCVCVVNKQLTRHLSGWEAETFALEHLEMRSLAQFSYLEPGSIRHIYLYHHTQGHKALFGVFIPSQRRASVFVLDTVRSNQMPGLSALYSSEHSLLLDKVDPKLLPPPKHTFEVRAETNLKTICRAIQRFLLAYKEERRGPTLIAVQSSWELCRLTSEIPVLEEFPLVPIRVADKISYAVLDWQRHGARRMIRHYLNLDLCLSQAFEMSRYFHIPVGNLPEDISTFGSDLFFARHLQHHNHLLWLSPTSRPDLGGKEADDNRLVMEFDDATVEINSSGCYSTVCVELDIQNLAVNTILQSHHVNDMESFDIQQASLEDMVTQASALANYDETALCSSTFRILKSMVVGWVKEITQYHNIYADNQVMHFYRWLQSPCSLLHDPALHRTLHNMMKKLFLQLIAEFKRLGSSVVYANFNRIILCTKKRRIEDALAYVEYITNSIHSKEIFHSLTISFSRCWEFLLWMDPSNYGGIKGKVPSSIHCGQESEVEDLLENNWNILQFLPQSCQSYFLMIVSAYIVAVYQSMKEANELTQSFFKKNNPALEFIKYVCKVLSLDTNITNQVNKLNRDLLRLVDFSEEAQFRDPCHSYVLPEVIDLDLCKDPQWLCSNCQAAIESALVEALQRKLMAFTLQDLVCLKCRGMKETHMGSIEIPLRDDEVIELDFDQLPEGDEVISILKQEHTQLHIWIALALEYYKQGKTEEFVKLLEAARIDGNLDYRDHEKDQMTCLDTLAAYYVQQARKEKNKDNKKDLITQATLLYTMADKIIMYDQNHLLGRACFCLLEGDKMDQADAQFHFVLNQSPNNIPALLGKACISFNKKDYRGALAYYKKALRTNPGCPAEVRLGMGHCFVKLNKLEKARLAFSRALELNSKCVGALVGLAVLELNNKEADSIKNGVQLLSRAYTIDPSNPMVLNHLANHFFFKKDYSKVQHLALHAFHNTEVEAMQAESCYQLARSFHVQEDYDQAFQYYYQATQFASSSFVLPFFGLGQMYIYRGDKENASQCFEKVLKAYPNNYETMKILGSLYAASEDQEKRDIAKGHLKKVTEQYPDDVEAWIELAQILEQTDIQGALSAYGTATRILQEKVQADVPPEILNNVGALHFRLGNLGEAKKYFLASLDRAKAEAEHDEHYYNAISVTTSYNLARLYEAMCEFHEAEKLYKNILREHPNYVDCYLRLGAMARDKGNFYEASDWFKEALQINQDHPDAWSLIGNLHLAKQEWGPGQKKFERILKQPATQSDTYSMLALGNVWLQTLHQPTRDREKEKRHQDRALAIYKQVLRNDAKNLYAANGIGAVLAHKGYFREARDVFAQVREATADISDVWLNLAHIYVEQKQYISAVQMYENCLRKFYKHQNTEVVLYLARALFKCGKLQECKQTLLKARHVAPSDTVLMFNVALVLQRLATSVLKDEKSNLKEVLNAVKELELAHRYFSYLSKVGDKMRFDLALAASEARQCSDLLSQAQYHVARARKQDEEERELRAKQEQEKELLRQKLLKEQEEKRLREKEEQKKLLEQRAQYVEKTKNILMFTGETEATKEKKRRSKKEFDEFVNDDTDDDGERKKKRRRRPPEETENGPKPKKRPKPELPPSMKGKIKSKAIISSSDDSSDEDKLKIADSNSDSDR--ASSESDSDSGGSPRRSGRESDEDSDSDQDSDMKVKMLSRNPNYVRETKLDIQRVPRNYDPTLHPFEVPREYVRALNATKLERVFAKPFLASLDGHRDGVNCLAKHPKSLASVLSGACDGEVKIWNLTKRKCIRTIQAHEGFVRGMCTRFCGTSFFTVGDDKTVKQWKMDGEEEEPLYTVLGKTVYTGIDHHWKDPVFATCGQQVDIWDEQRTSPVCSMNWGFDSISSVKFNPVETFLLGSCASDRNIVLYDMRQATPLKKVILEMRTNTICWNPMEAFNFTAANEDYNLYTFDMRALDTPVMVHMDHVSAVLDVDYSPTGKEFVSASFDKSIRIFPVDKSRSREVYHTKRMQHVMCVKWTSDSKYIMCGSDEMNIRLWKANASEKLGVLTSREKAANDYNQKLKEKFQYHPHVKRIARHRHLPKSIYSQIQEQRVMKEARRRKEMNRHSKPSERKKHVVAVVLPSNLPQLQNLIKRDPPAYVEEFLQQYNHYKSNMEIFKLQPNKPSKELAELVMFMAQIGQCYPEHLSNFPQELKDLLSYNHTVLDPDLRMTFCKALILLRNKNLINPSSLLELFFELLRCHDKLLRKTLYTHIVTDIKNINAKHKNNKVNVVLQNFMYTMLRDSNATAAKMSLDVMIELYRRNIWNDAKTVNVITTACFSKITKILVAALTFFLGKDEEEQDSDSESEDDGPTARDLLVQYATGKKGSKNKKKLEKAMKVLKKQKKKKKPEVFNFSAIHLIHDPQDFAEKLLKQLESCKERFEVKMMLMNLISRLVGIHELFLFNFYPFVQRFLQPHQREVTKILLFAAQASHHLVPPEIIQSLLVTVANNFVTDKNSGEVMTVGINAIKEITARCPLAMTEELLQDLAQYKTHKDKNVMMSARTLIHLFRTLNPQMLQKKFRGKPTEASIEARIQEYGELDAKDYIPGAEVLELEKENTEDDEDGWESASLEEEEDGEWVDVHHSSDEEQQAIATKLDSMPMEERKAKAAAISTSRVLTQDDFQKIRMAQMKKEMDAAQKRKYDEESRGELLSLRDIERLHKKPKSDKETRLATAMAGRTDRKEFVRKKTKINPFSSSTNKEKKKQKNFMMMRYNVRSKSARSFRDKQLALRDALLKKRKRMMIEVVAELSRGPVFLAGEALECVVTVTNTSASSEALAWASAQIHCQFHASESRVALPPPPDVQPDSQTVFLPHRGERGQCILSTPPKILFCDLRLDPGESKSYSYSEVLPTEGPPSFRGQSVKYVYKLTIGCQRVNSPITLLRVPLRVLVLTGLQAVAPSSPFLEEDWLAELAGERLMAATSCRLHLYNISDGRGKVGTFGIFKSVYRLGEDVVGTLNLGTVACLQFSVSLQTEERVQPEYQRRRGTSVSHVTHARHQESCLHTTRTSFSLPIPLCSTPGFCTAIVSLKWRLHFEFVTSREPQPEPATWTGPEQVPVDTFSWDLPIKVLPTSPTLMATGPLFRPLSAEDQQPTEIESLCMNCYRNGTTRLLLTKIPFFREIIVSSFSCEHCGWNNTEIQSAGRIQDQGVRYTLTVRSQEDMNREVVKTDSATTRIPELDFEIPAQKGALTTVEGLISRAISGLEQDQPTRRAVEGAIAERIDEFIGKLKDLKQMASPFTLVIDDPSGNSFVENPHAPQKDNALVITYYDRTPQQAEMLGLQAEAPEEKAEEEDLRNEVLQFNTNCPECNAPAQTNMKLVQIPHFKEVIIMATNCENCGHRTNEVKSGGAVEPLGTRITLHITDPSDMTRDLLKSETCSVEIPELEFELGMAVLGGKFTTLEGLLKDIRELVTKNPFTLGDSSNPEKLQEFSQKLGQIIEGKMKAHFIMNDPAGNSYLQNVYAPEDDPEMKVERYKRTFDQNEELGLNDMKTEGYMTDDKDVLRDVWFGRIPTCFTLYQDEIT-EREAEPYYLLLPRVSYLTLVTDKVKKHFQKVMRQEDVSEIWFEYEGTPLKWHYPIGLLFDLLASSSALPWNITVHFKSFPEKDLLHCPSKDAVEAHFMSCMKEADALKHKSQVINEMQKKDHKQLWMGLQNDRFDQFWAINRKLMEYPPEENFRYIPFRIYQTERPFIQKLFRPVAADGQLHTLGDLLREVCPSAVAPEDGEKRSQVMIHGIEPMLETPLQWLSEHLSYPDNFLHISIVPQPMAPSTPLLTVRGSEGLYMVNGPPHFTESTVLPRESGRNCKVYTFSKDGTLFAWSNGEKVNIINVANKGLLHSFDLPKAVCLEFSPNNTVLATWQPYTTSKDGTAGTPNLQLYDMKTGACLKSFIQKKMQNWCPSWSDDEIICARNVNNEVHFFENNNFNTIANKLHLQKVNDFNLSPGTQPYKVAVYVPGSKGAPSFVRLYQYPNFAPQAALANKSFFKADKVTMLWNKKATAVLVIASTEVDKTGASYYGEQTLHYIATNGESAVVQLPKNGPIYDVVWNSSSTEFCAVYGFMPAKATVFNLKCDPVFDFGTGPRNAAFYSPHGHILVLAGFGNLRGQMEVWDVKNYKLISKPVASDSTYFAWCPDGEHILTATCAPRLRVNNGYKIWHYTGSLLHKYDVPSNGELWQVSWQPFLDGIFPAKTIKYQAVPSEVEEPKVATAYRPPALRNKPVTSKLHEEEPPQNMKPSDKPLSKTALKNQRKHEAKKAAKQEARSDAAPQPRNTVTQSASGDPEVDKKIKNLKKKLKAIEQLKEQAAAGKQLEKNQLEKIQKETALLQELEDLELGVTPMLRHLMYKIKSTGPITVAEYMKEVLTNPAKGYYVHQDMLGEKGDFITSPEISQIFGELLGVWFVSEWIASGKSPAFQLVELGPGRGTLTADILRVFSQLGSVLKTISIHLVEVSQKLSEIQALTLAEEKLVYMKGVTKSGIPVSWYRDLKDVPEGYSLYLAHEFFDVLPVHKFQKTPRGWREVFVDVDQASDKLRFVLAPCATPA-EAFIQRDERREHVEVCPDAGVIIQELSQRIASTGGAALIADYGHDGTKTDTLRGFYGHQLHDVLIAPGTADLTADVDFSYLRRMAQGKVASLGPVEQRTFLKNMGIDVRLKVLLDKAEPSAKQQLLGGYDMLMNPQKMGERFHFFALLPHQRLSVAGFSTQQLAEELQFGLDYEDSLLEKLAELCVLYRQTEDGMVSELIAFCTSGKTCLTVDILNSFEYEVLNKKLSKAWHSASAGTRDIEEEETLLSSYTTPSKGPLKRVSSTPETKRSVAARSPRQLLSPSSFSSATPSQKYTSRTNRGEVVTTFGSAGLSWSGRSGSVSLKVVDPEPLTGSYKAMFQQLMGVREVLTSKIEELGSELKEHHKIEAFTPLLVPAQEPVILLGQIGCDSNGKLNSKSVILEGDQEHSYGAQIPVDLSELKEYSLFPGQVVIMEGFNTTGRRLTATKLYEGVPLPFYQPTEEEASEQTMVVVACGPYTTSDSITYDPLLDLIAIINRDQPDVCILFGPFLDAKHEQVENCKLTSPFEDVFKQCLRTVIEGTRSSGSHLVFVPSLRDVHHEPVYPQPPFTFSELKKRVQFVSEPCSLSINGVMFGLTSTDLLFHIGAEEIFSSGTSDRFSRVLKHILTQRSYYPLYPPHEDMAIDYENFYTYAQLPVTPDVFIVPSELRYFVKDIFGCVCVNPGRLTKGQVGGTFGRLYLRRQPGGGRQGLSVAAQVVRIMHCIHDGDFVVLKREDVFKAVQVQRRKKVTFEKQWFYLDNAIGHSYGSAFDVSSGGSLQLRKKLEEPASETKEAGTDNRNIVDDGKSQKLTQDDIKALKDKGIKGEEIVQQLIENSTTFRDKTEFAQDKYIKKKKKKYEAIVTILKPSTRILSIMYYAREPGKINHMRYDTLAQMLTLGNIRAGNKMIVMETCSGLVLGAMMERMGGFGSIIQLYPGDGPVRAATACFGFPKSFLSGLYEFPLNKVNSLLENNSEQRPMEIVPGDPENKEPKEKRSKYIQEKQRRQEEQRKRHLEAAALLGERNADGLIVASRFHPTPLLLSLLDFVAPSRPFVVYCQYKEPLLECYTKLRERGGVINLRLSETWLRNYQVLPDRSHPKLLMSGGGGYLLSGFTVVSMAKLQFAPFNSALDVGFWHELTQKKLNEYRLDEAPKDIKGYYYNGDSAGLPTRLTLEFSAFDMSASTAHCCPAMGTLHNTNTLEAFKTADKKLLLEQSANEIWEAIKSGAALENPMLLNKFLLLTFADLKKYHFYYWFCCPALCLPESILIRGPVSLDQRLSPKQIQALEHAYDDLCRAEPYFLFKYDDDTVLVSLLKHYSDFFGQTKITVGVYDPCNLAQYPGWPLRNFLVLAAHRWSGSFQSVEVLCFRDRTMQGARDVTHSIIFEVKLPEMFSPDCPKAVGWEKNQKGGMGPRMVNLSGCMDPKRLAESSVDLNLKLMCWRLVPTLDLDKVVSVKCLLLGAGTLGCNVARTLMGWGVRHVTFVDNAKISYSNPVRQPLYEFEDCLGGGKPKALAAAERLQKIFPGVNARGFNMSIPMPGHPVNFVTMEQARRDVEQLEQLIDNHDVIFLLMDTRESRWLPTVIAASKRKLVINAALGFDTFVVMRHGLKKPKQQGAGDLSLFANIPGYKLGCYFCNDVVAPGDSTRDRTLDQQCTVSRPGLAVIAGALAVELMVSVLQHPEGGYAIASSSDEPPTSLGLVPHQIRGFLSRFDNVLPVSLAFDKCTACSPKVLDQYEREGFTFLAKVFNSSSFLEDLTGLTLLHQETQAAEIWDMSDEETMSADQEPVAFLGDEGKNGFSLEEVLRLGGTKQDYLMLATLDENEEVVDGGKKGTIDDLQQGELESFIQNLNLAKYSKSLIE---EDEPEKKE-NASKKEAKLLKVENKKQKATEGKKTSEKKVKNKTVAQRPES--CPVSKA--KKDKQDVFEFLERQTMLLRPGGKWYDEYSGE-YSLEPQPPDVVSKYKALAQKLYEHEVSLFKSKTNNQKGGSSTWMKAIVSSGTLADRMAAMILLIQDDAVHTLQFVETLMSLVKKKGKQQCLMALDTFKELLITDLLPDSRKLRVFSQHPFHKLEEMSSGNKDSRDRRLILWYYEHQLKHLVAEFVQVLETLSHDSLVTTKTRALVAAHELLCDKPEEEKALLVQVINKLGDPQNRIATKASHLLEVLLRKHPNMKGVVCGEIERLLFRSNISPKAQYYAICFLNQMVLSHEESELANKLITLYFCFFRTCIKKKDIESKMLSAILTGVNRAYPYSQIGDDKVREQVDTLFKVLHVVNFNTSVQALMLLFQVMNSQQTISDRYYTALYRKMLDPGLTTCSKQAMFLNLIYKSLKADIMLRRVKAFVKRLLQVTCTQMPPFICGALYLVSEILKAKPDLRSQLDDHPES-DEENFVDVGDDSDDEKFTDAKEVESKETEPESS-AEAEPKAASWVHFDNLKGGKQIKTYDPFSRNPLFCGAENTTLWELKKLSEHFHPSVALFAKTILEGNCIQYSGDPLQDFTLMRFLDRFVYRNPKLHKGKENSVVMQPKRKHFMKNVRDLAVNSKEFLAKEESQIPVDEVFFYRYYKKVAVVKDKQKRSADEESIEDIDDEEFENMIDTFEDDNCFGKDDIDFASNMKK-TKGAKADLE-----DSESSDG---ELGDLDDDEVSLGSMNDEDFE-----IDEDGGTFMDVSDDESEDAPKSEDDQGQKKKKKSFNDSSLFVSAEEFGHLLDENMGSTIGMNAMANRDNASFKQLKWEAERDDWLHNRDVKSIIKKKKNFRKK-MKAP---KPKRQRKMEWNTVSTGLELRAAVEVLRGHGLHSVLEEWFVEVLQNDLQGNIATEFWNAIALRVDEPQCLGLLLDAFGLLESRLDPYLHSLELLEKGLREKVHTMLRGVLFFSTPRTFQEMVQRLYGRFLRVYMQSKRKLEGELDSRQSPLCAGCGSDKQQCWCRQALEQFNQLSQVLHRLSLLERVCAEAVTTTLHQVTRERMEDRCRGEYERSFLREFHKWIER-VVGWLGKVFLQDEAGNTLRRWRCHVQRFFYRIYATLRIEELFSIIRDFPDSRPAIEDLKYCLERTDQRQQLLVSLKVALETRLLHPGVNTCDIITLYISAIKALRVLDPSMVILEVACEPIRRYLRTREDTVRQIVAGLTSDGTGDLAVELSKTDPACLETGQDSEDDSGEPEDWVPDPVDADPVKSSSKRRSSDIISLLVSIYGSKDLFINEYRSLLADRLLHQFSFSPEREIRNVELLKLRFGEAPMHFCEVMLKDMADSRRINANIREEDEKRPEQPPFGVYAVILSSEFWPPFKDEKLEVPEDIRAALDVYCKKYEKLKAMRTLSWKHTLGLVTMDVELADRTLSVAVTPVQAVVLLYFQNQASWTLEELSKVVKMPVALLRRRMSVWLQQGVLREEPPGTFSVIEEERPQDRDNMDSDDESDSGMASQADQKEEELLLFWAYIQAMLTNLESLSLERIYSMLRMFVMTGPALEIDLQELQGYLQKKVRDQQLIYSAGVYRLPKMGSQEVLGQAARLASSGLLLQVLFRLITFVLNAFILRFLSKEIVGIVNVRLTLLYSTTTFLAREAFRRACLSGGAQRDWSQTLNLLWLTVPLGIFWSSCLGWVWLQLLEVPDDVVPYYGTGVLFFGLSAVVELLGEPFWVLAQAHMFVKLKVLAESMSVILRSVLTALLVLWLPHWGLYIFSLAQLLYTTVLVLCYAIYLIQLLRSAKQTLPVSRVTQLLPSISRSRAFVNWKEAGLAWSFFKQSFLKQILTEGERYVMTFLNVLNFGDQGVYDIVNNLGSLVARLIFQPVEESFYLFFAKVLEREKDASLQKQDDVAVAAAVLESLLKLALLTGLTMTVFGFAYSQLALDIYGGAMLSSGSGPVLMRCYCLYVLLLAINGVTECFMFAAMSKEEVDRYNFTMLALSSSFLVLSYLLTSWCGSVGFIMANCFNMGIRITQSLSFIHHYFRESPHRPLAGLRLSPVLLGVFILSAGITSVSEAFLCCERGPARLAHIAVGTICLGVTLGTAFLTETKLIHFLRTQLRSRLSDMFDKNLQDLVRGIRNHKEDEAKYISQCIDEIKQELKQDNIAVKANAVCKLTYLQMLGYDISWAAFNIIEVMSASKFTFKRVGYLAASQCFHEGTDVIMLTTNQIRKDLSSPSQYDTGVALTGLSCFVTPDLARDLANDIMTLMSHTKPYIRKKAVLIMYKVFLKYPESLRPAFPRLKEKLEDPDPGVQSAAVNVICELARRNPKNYLSLAPLFFKLMTSSTNNWVLIKIIKLFGALTPLEPRLGKKLIEPLTNLIHSTSAMSLLYECVNTVISGMPNHSASIQLCVQKLRILIEDSDQNLKYLGLLAMSKILKTHPKSVQSHKDLILQCLDDKDESIRLRALDLLYGMVSKKNLMEIVKKLMTHVDKAEGTTYRDELLTKIIDICSQSNYQHITNFEWYISILVELTRLEGTRHGHLIAAQMLDVAIRVKAIRKFAVSQMSSLLDSAHLVASSTQRNGICEVLYAAAWICGEFSEHLQGPQQTLEAMLRPKVTTLPGHIQAVYVQNVVKLYASILQQKEQAADTEAAQEVTQLLVERLPQFVQSADLEVQERASCILQLVKHVQKLQAKGVPVAEEVSALFAGELNPVAPKAQKKVPVPEGLDLDAWINEPPSDSESEDEKPKAIFHEEEPRHTRRRQPEEDEEELARRREARKQEQANNPFYIKSSPSPQKQDAPGVEHIPVVQIDLSVPLKVPGMPLEKDKKRKKKEKGK----PTESDEDIAPAQRVDITEEMPENALPSDEDDKDPNDPYRALDIDLDKPLADSEKLPVQKHRNAEAVKSPEKEKPKKKEKKTKEREREKKDKKKKRKEKEKEDKKKALTFGKRMRKAVNRKTIDYNPSVIKYLENRIWQRDQRDMRAIQPDAGYYNDLVPPIGMLNNPMNAVTTKFVRTSTNKVKCPVFVVRWTPEGRRLVTGASSGEFTLWNGLTFNFETILQAHDSPVRAMTWSHNDMWMLTADHGGYVKYWQSNMNNVKMFQAHKEAIREASFSPTDNKFATCSDDGTVRIWDFLRCHEERILRGHGADVKCVDWHPTKGLVVSGSKDSQQPIKFWDPKTGQSLATLHAHKNTVMEVKLNLNGNWLLTASRDHLCKLFDIRNLKELQVFRGHKKEATAVAWHPVHEGLFASGGSDGSLLFWHVGVEKEVGGMEMAHEGMIWSLAWHPLGHILCSGSNDHTSKFWTRNRPGDKMRYNLAVIPGMGIMAGYKPVAIQTYPVLGEKITQDTLYWNNYKTPVQIKEFGAVSKVDFSPQLPYNYAVTASSRIHIYGRYSQEPVKTFSRFKDTAYCATFRQDGQLLVAGSEDGVVQLFDINGRAPLRQFEGHTKAVHTVDFTADNYHVVSGADDYTVKLWDIPNSKEILTFKEHSDYVRCGCASKNPDLFVTGSYDHTVKIFDARTNKNVLCVEHGQPVESVLLFPSGGLLVSAGGRYVKVWDMLKGQLLVSLKNHHKTVTCLCLSSSGQRLLSGSLDRKVKVYSTTSYKVVHSFDYAASILSLALSHQDETIVVGMTNGILSVKHRKSEAKKTSLRRPAYRTFKGKNYLKQRDDIMVSRPAKKHLEGYDKDLKSFRVSQALDRVLEPTPEVTVSIIKELTRRGVLANALAGRDEKEVTRVLNFLIRNLSQPRFAPVLINAAEIIIDIYLPVIGQSSVVDKKFIVLQELVEKEIDYQRELLETLGMMDMLFMAQCVQSVQELIPDSFVPCVAALCSDEAERLTRLNHLSFSELLKPFSRLTSEVHMRDPNNQLHIIKNLKIAVSNIVTQPPQPGAIGKLLNDVVSGSQPAANVITAGDLNISATTPWFESYRETFLQSMPASDHEFLNHYLACMLVASSGEAEPMEQFSKLSQEQHRIQHNNYYPKWFIPNTLKYYVLLHDVTSGDEQRAESIYEEMKQKYGTQGCYLLKINSRAPNRASDEQIPDPWSQYLQKNSIQNQESYEDGPC-LSLDGLDNEVKFRIHPLQIDQCGDNNTDGSES-KSASSVHETKKASTAVIRGACLTLTDHDRIRQFIQEFTFRGLLPHIEKTIRQLNDQLISRKGLSRSLFSATKKWFSGSKVPEKSINETSGLLYPPEAPELQIRKMADLCFLVQHYDLAYSCYHTAKKDFLNDQAMLYAAGALEMAAVSAFLQPPRPYPAHYMDTAIQTYRDICKNMVLAERCVLLSAEILKSQSKYSEAAALLIRLTSEDSDLRSALLLEQAAHCFINMKSPMVRKYAFHMILAGHRFSKAGQKKHALRCYCQAMQVYKGKGWSLAEDHINFTIGRQSYTLRQLDNAVSAFRHILINESKQSAAQQGAFLREYLYVYKNVNQLSPDGPLPQLPLPYINSSATRVFFGHDRADGEKQAATHISLDESSQQWRELEEHVVAVANGVIPSSFYPTQYCLNSYSDNSRFPLAVVEEPITVEVAFRNPLKVPLLLSDLSLLWKFQPKDASGKDIPEMIGTEVISEFLINSEESKVARLKLFPHHIGELHILGVVYNLGTIQGSSLSMSVRGRQDLEIQGPRLNNTKEEKTSVKYGPDRRLDPIVTEEMPLLEVFFIHFPTGLLCGEIRKAYVEFVNVSKCPLTGLKVVSKRPEFFTFGGNTAAYKTVVTAGTGQQLEAIPVPLPDSVLLPGASIQLPMWLRGPDEEGVHEINFLFYYESVKKQPKKRHRILRHTAVICTSRSLNVRATVCRSNSLEDRGGNMLVFVDVENTNTVKEFHMVQVSSSSKHWQLHKENKDAKLASREKGKFCFKAVRCKQSEKYTFADIIFGNEQIISSASPCADFFYRSRLVEKCSEVDLSIVILWKAYVVEDNKQLILEGQHHVVVRTVGKEAFSHSQSVEQLSNLIKTSLHYPESFHHPFHQKSLCLVPVTLLLSNCSKADVDVIVDLRETHGSFTWLGQTQYKLQLKSQEMHSLQLKACFVHTGVYNLGTPRVFAVFETSQQNSMPALIIINNMAARIGSMALAARGGPLVASWAGSSADTVYDVVVSGGGLVGSAMACALGHDIHFHDKKILLLEAGPKKALKLSETYSNRVSSISPGSTTLLSSFGAWDHICNMRCKAFRRMQVWDSCSEALIMFDRDNL-DDMGYIVENDVIMYALTKQLEAVADRVKVLYESKAVGYSWPGAFSMADSSPWVHITLGDGSTLQTKLLIGADGHKSGVRQAAGIQNVSWKYDQSAVVATLHLSEATENNVAWQRFLPSGPIALLPLSDTLSSLVWSTSHEHAAELVSMDEEEFVDAINSAFWSDVHHTDFVDSASAMVRHAVALLKPTKVSARQLPPSIAKVDAKSRALFPLGLGHAAEYVRPRVALIGDAAHRIHPLAGQGVNMGFGDISSLVHHLSTAAFNGKDLGSMSHLTGYETDRQRHNTALLAATDLLKRLYSTSATPLVLLRTWGLQATNAVSPLKEQIMAFASKSPVHSEAEAVLRPLYMDVQATTPLDPRVLDAMLPYLVNYYGNPHSRTHAYGWESEAAMERARQQVASLIGADPREIIFTSGATESNNIAIKGVARFYRSRKKHLVTTQTEHKCVLDSCRSLEAEGFRVTYLPVQKSGIIDLKELEAAIQPDTSLVSVMTVNNEIGVKQPIAEIGQICSSRKVYFHTDAAQAVGKIPLDVNDMKIDLMSISGHKLYGPKGVGAIYIRRRPRVRVEALQSGGGQERGMRSGTVPTPLVVGLGAACELAQQEMEYDHKRISKLAERLVQNIMKNLPDVVMNGDPKQHYPGCINLSFAYVEGESLLMALKDVALSSGSACTSASLEPSYVLRAIGTDEDLAHSSIRFGIGRFTTEEEVDYTAEKCIHHVKRLREMSPLWEMVQDGIDLKSIKWTQHEELKTQANDYFKAKDYENAIKFYSQAIELNPGNAIYYGNRSLAYLRTECYGYALGDATRAIELDKKYIKGYYRRAASNMALGKFRAALRDYETVVKVKPNDKDAKMKYQECSKIVKQKAFERAIAGDERRSVVDSLDIESMTIEDEYSGPKLDGKVTITFMKDLMQWYKDQKKLHRKCAYQILVQVKEVLCKLSTLVETTLKETEKITVCGDTHGQFYDLLNIFELNGLPSETNPYIFNGDFVDRGSFSVEVILTLFGFKLLYPDHFHLLRGNHETDNMNQIYGFEGEVKAKYTAQMYELFSEVFEWLPLAQCINGKVLIMHGGLFSEDGVTLDDIRKIERNRQPPDSGPMCDLLWSDPQPQNGRSVSKRGVSCQFGPDVTKAFLEENQLDYIIRSHEVKAEGYEVAHGGRCVTVFSAPNYCDQMGNKASYIHLQSDLRPQFHQFTAVPHPNVKPMAYANTLLQLMDEDDPGEAASMSMTTVFDLVEEYENICGSQVNILSKIVSRATPQKFSKTASMLWLLQQEMVTWRLLASLYRDRIQSSLEEENMFAGINASEKMVVETLFQRDSLVRQSQLVVDWLESIAKDEIGSDNIEFYAKSVYWENTLHSLKQRQLTRPLVTELDPDAPIRQKLPLDDLDREDEVRLLKYLFTLIRAGMTEEAQRLCKRCGQAWRAATLEGWKLYHDPNVNGGTELEPVEGNPYRRIWKISCWRMAEDELFNKYERAIYAALSGNLKQLLPVCDTWEDTVWAYFRVMVDSLVEQEIRTSTQDDSEELPREYMEANWTLEKVFEELQATDKKRLEENQEHYHIVQKFLILGDVDGLMDEFSKWLSKSGGHLLRFMTHLILFLRTLGLQTKEEVSIEVLKTYIQLLISEKHTSLIAFYTCHLPQDLAVAQYALFLEGVTEFEQRHQCLELAKEADLDVATITKTVVENICKKDNGEPSLDTGTTEEDRLKIDVIDWLVFDPAQRAEALRQGNAIMRKFLALKKHEAAKEVFVKIPQDSIAEIYNQWEEQGMESPLPAEDDNAIREHLCIRAYLEAHETFNEWFKHMNSAPQKPTLSQATFTEKVAYEHREKKYEMDHNIWKGHLDALTADVKEKMYNVLLFVDGWMVDVREDADPERTHQMVLLRKLCLPMLCFLLHTILHSTGQYQECLQLADMVSSERHKLYLVFSKEELRKLLQKLRESSLMLLLGFRLQAQPLVQSRLSSVQDVLRRTPLYDFHLAHGGKMVAFAGWSLPVQYRDSHVDSHLHTRRHCSLFDVSHMLQTKIFGCDRVKLLESVVVGDIAELRPNQGTLSLFTNEAGGILDDLIVSNTSEGHLYVVSNAGCRDKDLALMQDKVKEFQNRGLDVGLEVVENALLALQGPTATQVLQAGVTDDMKKLPFMTSAVMEVFGVSGCRVTRCGYTGEDGVEISVPATGAVHLATTLLKNPEVKLAGLAARDSLRLEAGLCLYGNDIDEHTTPVEGSLSWTLGKRRRIAMDFPGAKIIVPQLKGEVQRRRVGLICEGAPVRAHSPILNTEGTVIGTVTSGCPSPSLKKNVAMGYVPFKYSRPGTQLLVEVRRKQQMTVVSKMPFVPTNYYTLKMTENTYRFLTFAERLGNVNIDIIHRIDRTASYDEDVETYFFEALLKWRELNLTEHFGKFYKEVIDKCQSFNQLVYHQNEIVQSLKTHLQIRNSLAYQPLLDLVVQLARDLQTDFYPHFEDFFLTITSILETQDTELLEWAFTSLSYLYKYLWRLMVKDMSKIYSLYSTLLAHKKLHIRNFAAESFTFLMRKVSDKNALFNLMFLDLNEHPEKVEGVGQLLFEMCKGVRNMFHSCTGQALKLLLQKLGPVVGETLKTMAKSSVVYIYKEHFGVFFDCLQESLANCCENSEQMRRLLETYLIVVKHGSGSKITRPTLLDVVSAIKETVEKVFRSVLDFSEVMFAMKQFEQLFLPSFLLYIENALAILAKLFPVLSHLLSIVQLPSRSWAALVVLPHLGHLFVLCQPTEPSVLLLADLYYQRLKGPLSEELMELFPKLQANISTGVSKIRLLTIRILNHFDERQSAFAILRQAELVPATVSDYREKLLHLRKLRHDVVPQGRLQEVPLRYLLGMLYVNFSALWDPVIELISSHAYGMNKQFWNVCYEHLEKAASHAEKELQEGDVGDLYLALKTDCRERLDHTNFRFLLWRALAKFPERVEPRSRELSPLFLRFINNEYYPADLQVAPTQDLRKKGRGEEEEEEPAAKTRRAAAKQLIAHLQVFSKFSNPRALYLESKLYELYLQLLLHQDQAVQKITLDCIMTYRHPHILPYRENLQRLLDDRSFKEEIVHFNISEDNTVVKAAHRADLFPILMRILYGRMKNKTGKKSASGTRMAIVLRFLAGTQPEEIQLFLDLLSEPVKHFKDGIQAVEDLDVSKVLPVGRQHGVLNSLEVVLKNISHLISTYLPKILQILLCMTATVSHILDQREKIQLRFINPLKNLRRLGIKMVTDIFLDWESYQFKAEIDAVFHGTVWPQICRLGSESQYSPTPLLKLISIWSRNARYFPLLAKQKPGHPYDILTNVFAVLSAKNLSEATASIIMDIVDDLLNLPDFQPTEAVPDTEPVTVGGRLVLPHVPAILQYLSKTTISAEKVKRAQVSKELGILSKISKFMKDREQCSLLITLLLPFLLRGNAQDTELDILVTVQNLLQHCLHPAHFLRPLAKLFSVIKNKLSRQLLCTVFQ-MSDFESRLKYITD-IVKLNAFDKRHLDDINFDVRFSAFQTITSNIAMQTVDADYLIAVMHNCFYNMEIGDMSLSDNASICLTSIIKRLALNVTEKEYKEIIHRTLLEKLRKGLKSQTESVQHDYTLILSCLIQTFPNQLEFKDLVQLTHHDPEMDFFENMKHIQIHRRARALKKLAKQLLEGQLSSKSLQNYIMPYAMAPILDEKMLKHENITIAATEVIGAICRHLSWPAYVYYLKHFIHVLQSGQINQKLAVSLLVIVLEAFHFDYKTLEEQMGNVKNE-EPEAMEVEDMDEASERLSDSKEARNKEELERTIQTIQGAITGDILPRLHKCLASATKREEEHKLVKSKVVNDEEVVRVPLAFAMVKLMRSLPREVMEANLPSILLKVCVLLKNRAQEIRDIARSTLSKIIEDLGVHFLQYVLKELQTTLVRGYQVHVLTFTVYTLLQGLSSKLQVGDLDSCLHIMTEIFNHELFGALAEEKEVKQILSKVMEARRSKSYDSYEILGKFVGKQQVTKLILPLKEILQNTTSLKLARKVHETLRRIIAGLIVNPDMTADALLLLSYGLVSENLPLLTEKEKKPAAPVPDARLPPQSCLLLPATPVRGGPKAVVNKKTNMHIFIESGLRLLHLSLKTSRIKSSSEHVLEMLDPFVSVLINCLGAQDVKVITGALQCLIWVLRFPLPSIASKAEQLTKHLFLLLKNYARVGAARGQNFHLVVNCFKCVTIVVKKVKSHQITEKQLQVLLAYAEEDIYDTSRQATAFGLLKAILSRKLLVPEIDDIMRKVSKLAISAQNEPARVQCRQVFLKYILDYPLGEKLRPNLEFMLAQLNYEHETGRESTLEMIAYLFETFPQGLLHEHCGMFFIPLCLMMVNDDSAMCKRMASMAIKSLLSKVDREKKDWLFGLVTSWFEAKKRLNRQLAALACGLFVESEGVDFERRLGTLLPVIEKEIDPENFKDIIEETEEKAADRLLFGFLTLMRKLIKECSIIHFTKPSETLSKIWSHVHSHLRHPHSWVWLTAAQIFGLLFASCQPEELIQKWKGRFLTSDLGQKMKSISLASCHQLHSKFLDESLGEQVVKNLLFIAKVLYLLELEATLMWLIQKLSRMAKLEAAYSRNPLKRTCIFKFLGAVAVDLGVDKPYLPLIIAPLFRELNQDPVLKNLSQEIIELLKKLVGLESFSLAFASVQKQASEKRALRKKRKALEFVTNPDIAAKKKLKKHKNKSEAKKRKIEFLRPYKAKRQMTKVTDWVAPAFDDFEAARKRGRLQTHGLETSRERLSDNEPWVDKYKPETQHELAVHKKKIEEVETWLKAQVLEVQGGSVLLITGPPGCGKTTTIKILSKELGIQVQEWVNPILPDFQKSVVPYQSQIAVFNDFLLRATKYSKLQMLGDLTTDKKIILVEELPNQFYRDPNALHEILRKHVQIGRCPLVFIVSDSVSGDNNQRLLFPRNIQEECSVSNISFNPVAPTIMMKFLNRIVTIEASKNGEKIIVPNKTSLELLCQGCSGDIRSAINSLQFSSSKGE---KKKRMSKSDAAISKSKQKKKHLENQEIQAIGGKDVSLFLFRALGKILYCKRAPTELDSPRLPAHLSEHDRDTLLVQPEEIVEMSHMPGDFFNLYLHQNYIDFFAEVDDLVPASEFLSFADILGGDWNTRSLLREYSTSVATRGVMHSNKARGGSSFRPLHKPQWFLIQKKYRENCLAAKALFVFCLPALCLQTQLLPYLALLTIPMRNKAQISFIQDVGRLPLKRSASQPQPFSEDYMSEFRIHHDVNELLSLLRIHGGDGAEVYIDLLQKNRTPYVTTTVSAHSAKVKIAEFSRTPEDFLKKYDELKSKNTRNLDPLVYLLSKLTEDKETLQFLQQNAKERAELAAATSNTTSFSIPVAASKMSTQELEELRKQLGSVSTGSTLQSLELTKMLRDKQNKKNSQPLPVFPAWVYERPTLAGDFLIGSGLSSDTVLPIGTLPLASQESAVVEDLLYVLVGVDGRYITAQPLAGRQNRTFLVDPNLDLSIRELVNRILPVAASYSTVTRFIEEKSSFEYGQVNHALAAAMRTLVKEYLILVTQLEQLHRQGLLSLQKLWFYIQPAMRTIDILASLATSVDKGECVGGSTLSLLHDRSFNYTGDSQAQELCLYLTKAASAPYFEILEKWIYRGIIHDPYSEFMVEEHE-LRKEKIQEDYNDKYWDQRYTVLPQQIPSFLQKVAGKILSTGKYLNVVRECGHDVTCPVAKEIIYTLKERAYVEQIEKAFNYASKVLLDFLMEEKELVAHLRSIKRYFLMDQGDFFVHFMDLTEEELRKPVEDIILTRLEALLELALRMSTANTDPFKDDLKIELMPHDLITQLLRVLAIETKQEKAMHADPTELTLSGLEAFSFDYMVKWPLSLIINRKALTRYQMLFRHMFYCKHVERQLCSVWISNKTAKQHALHSAKWFAGAFTLRQRMLNFVQNIQYYMMFEVMEPTWHILEKNLKSASNIDDVLGHHTSFLDNCLKDCMLTNPELLKVFSKLMSVCVMFTNCMQKFTQSMKLDSELGRLTKHLSEHVDAPQLASGFEATINNFDKNFSAHLLDLLARLSVYSTSDCEHGMASVISRLDFNGFYAERLERLSAERSQKMSVPAFIDISEEDQAAELRAYLKSKGAELSEENSGGLHVDLAQIIEACDVCLKDDKDVESVMNSVVSLLLILEDQEALIESLCEKLVKFREGERPSLRLQLLSNLFHGMDKNTPVRYTVYCSLIKVAASCGAIQYIPTELDQVRKWISDWKLTTEKKHTLLRLLYEALVDCKKSDAASKVMVELLGSYTEDNASQARVDAHRCIVRALKDPNAFLFDHLLTLKPVKFLEGELIHDLLTIFVSAKLASYVKFYQNNKDFIDSLGLLHEQNMAKMRLLTFMGMAVENKEISFDTMQQELQIGADDVEAFVIDAVRTKMVYCKIDQTQRKVVVSHSTHRTFGKQQWQQLYDTLNAWKQNLNKVKNSLLSLSDTMAQNLSTFCLLLLYLIGTVIAGRDFYKILGVPRSASIKDIKKAYRKLALQLHPDRNPDDPQAQEKFQDLGAAYEVLSDSEKRKQYDTYGEEGLKDGHQSSHGDIFSHFFGDFGFMFGTPRQQDRNIPRGSDIIVDLEVTLEEVYAGNFVEVVRNKPVARQAPGKRKCNCRQEMRTTQLGPGRFQMTQEVVCDECPNVKLVNEERTLEVEIEPGVRDGMEYPFIGEGEPHVDGEPGDLRFRIKVVKHRIFERRGDDLYTNVTVSLVEALVGFEMDITHLDGHKVHISRDKITRPGAKLWKKGEGLPNFDNNNIKGSLIITFDVDFPKEQLTEEAKEGIKQLLKQGPVQKVYNGLAAERDAREKLSLWDGRMAPLTDRQTDSVLELKAAVVPAELPIEDLKGFTSGMEEERIETAQQFFSWFAKLQTQMDQDEGTKYRQMRDYLSGFQEQCDAILNDVNSALQHLESLQKQYLFVSNKTGTLHEACEQLLKEQSELADLAEHIQQKLSYFNELETINTKLNSPTLSVNSEGFIPMLAKLDDCITYISSHPNFKDYPVYLLKFKQCLSKALHLMKTYTVNTLQTLTNQLLKRDPSVPNADNAFTLFYVKFRAAAPKVRTLIEQIEQRSEKIPEYQHLLNDIHQCYLDQRELLLGPSIAYTVTELTSQNNRDHCALVRSGCAFMVHVCQDEHQLYNEFFTKPTSKLDELLEKLCVSLYDVFRPLIIHVIHLETLSELCGILKNEVLEDHVQHNAEQLGAFAAGVKQMLEDVQERLVYRTHIYIQTDITGYKPAPGDLAYPDKLVMMEQSPADLHGMWYPTVRRTLVCLSKLYRCIDRAVFQGLSQEALSACIQSLLGASESISKNKTQIDGQLFLIKHLLILREQIAPFHTEFTIKEISLDLKKTRDAAFKILNPMTRFFRLNSNNALIEFLLEGTPEIREHYLDSKKDVDRHLKSACEQFIQQQTRLFGEQLEEFMTKVSALKTMAQPAKVNDLVATAYKTIKTKLPLTLRSMALYLSNKDTEFILFKPVRNNIQQVFQKFHALLEEFSSEDIQIIACPSMEQLNLLLSVVEKKLAEYKCNTNTAIELKLVRFPEDLENDIRTFFPEYTHQLFGDDETAFGYKGLKILLYYIAGSLSTLFRVEYSSKVDENCVEADDVEGKIRQIIPPGFCTNTNDFLSLLEKETNFKPFGTLLHTYTVPTFTFQIHKADMTCRGFREYHERLQTFLMWFIETASFIDVDDERWHYFLVFEKYNKDGATLFATVGYMTVYNYYVYPDKTRPRVSQMLILTPFQGQGHGAQLLETVHRYYISFPTVLDITAEDPSRSYLKLRDFVLVKFCQFLPSFSRERLLQGFSEDMAIQAQQMFKINKQHARRVYEILRLLVTDMSDAEQYRSYRLDIKRRLISPYKKKQRDLAKMKKCLRPEELTNQMNEISVQHEQLEERFQELVEDYRRVIERLAQEHNICMVSDFFYPNMGGVESHIYQLSQCLIERGHKVITVTHAYGNRKGVRYLTNGLKVYYLPLRVMYNQSTATTLFHSLPLLRYIFVRERITIIHSHSSFSAMAHDALFHAKTMGLQTVFTDHSLFGFADVSSVLTNKLLTVSLCDTNHIICVSYTSKENTVLRAALNPEIVSVIPNAVDPTDFTPDPFRRHDSVITVVVVSRLVYRKGTDLLSGIIPELCQKYQELHFLIGGEGPKRIILEEVRERYQLHDRVQLLGALEHKDVRNVLVQGHIFLNTSLTEAFCMAIVEAASCGLQVVSTKVGGIPEVLPESLIILCEPSVKSLCDGLEKAIFQVKSGTLPAPENIHNVVKTFYTWRNVAERTEKVYERVSKETVLPMHKRLDRLISCGPVTGYMFALLAVLSYLFLIFLQWMTPDSFIDVAIDATMADVLSVLRQYNIQKKEIVVKGDEVIFGEFSWPKNVKTNYVVWGTGKEQPREYYTLDSILFLLNNVHLSHPVYVRRAATENIPVVRRPDRKDLLGYLNGEASTSASIDRSAPLEIGLQRSTQVKRAADEVLAEA-KKPRIEDECVRLDKERLAARLEGHKEGIVQTEQIRSLSEAMSVEKIAAIKAKIMAKKRSTIKTDLDDDITALKQRSFVDAEVDVTRDIVSRERVWRTRTTILQSTGKNFSKNIFAILQSVKAREEGRAPEQRPAAAPVDPTLRTKQPIPAAYNRYDQERFKGKEETEGFKIDTMGTYHGMTLKSVTEGASARKTQTPAAQPVPRPVSQARPPPNQKKGSRTPIIIIPAATTSLITMLNAKDLLQDLKFVPSDEKKKQGCQRENETLIQRRKDGGTISVTVPYRVVDQPLKLMPQDWDRVVAVFVQGPAWQFKGWPWLLPDGSPVDIFAKIKAFHLKYDEVRLDPNVQKWDVTVLELSYHKRHLDRPVFLRFWETLDRYMVKHKSHLRFMAAVIPHGKGGRSSVSGVVATVFGATGFLGRYVVNHLGRMGSQVIIPYRCDVYDIMHLRLMGDLGQLTFLEWDARDKDSIRKAVQHSNVVINLIGREWETRNFDFEDVFVNIPRAIAQASKEAGVERFIHVSHLNASMKSSSKSLRSKAVGEKEVRSVFPEAIIIRPSDIFGREDRFLNHFANYRWFLVPLVSLGFKTVKQPVYVADVSKGIVNATKDPDAVGKTFAFTGPNRYLLFHLVKYIFGMTHRTFIPYPLLFVYSWIGKLFGLSPFETTKDKVERIHISDVMTDLPGLEDLGVQPTPLELKSIEVLRRHRTYRWLSSEIEETKPAKDGKVYLLDVQNITQKFDVSPVKINQISLDDSGEHMGVCSEDGKLQVFGLYSGEFHETFDCPIKIIAVHPQVRSSCKQFVTGGKKLLLFERTWMWKSSVLHEGEGNIRSVKWRGHLIAWANNMGVKVFDITSKQRISNVPRDISLRPDMYPCSLCWKDNVTLIIGWGTSIKICSVKERHASEMRDLPSRYVEIVSQFETEFYISGLAPLCDQLVVLSYVKEVEREYCARPRLDIIQPLPEEISSDALTVRGFQENECRDYHLEYSEGESLFYVVSPRDVVVAKERDQDDHIDWLLEKKKYEEALMAAEIRNIKRHKILDIGLAYVNHLVERGEYDMAARKCQKILGKNASLWEYEVYKFKEIGQLKAISPYLPRGDPVLKPLIYEMILHEFLESDYEGFATLIREWPGDLYNNSVIVQAVRDHLKKDSQNTLLKTLAELYTYDKNYGNALEIYLTLRHKDVFQLIHKHNLFSSIKDKIVLLMDFDSEKAVDMLLDNDKISIKKVVEELEDRPELQHVYLHKLFKRDHHKGQRYHEKQISLYAEYDRPNLLPFLRDSTHCPLEKALEICQQRNFVEETVYLLSRMGNSRSALKMIMEELHDVDKAIEFAKEQDDGELWEDLILYSIDKPPFITGLLNNIGTHVDPILLIHRIKEGMEIPNLRDSLVKILQDYNLQILLREGCKKILVADSLSLLKKMHRTQMKGVLVDEENICESCLSPILVFHCRHMFHKECLPYVPPTERKRFYQNVSISQGEGGFEINLDHRKLKTPQAKLFTVPSEALAIAVATEWDSQQDTIKFYTMHLTTLCNTSLDNPTQRSKDQLIRAAVKFLDTDTICYRVEEPETLVELQKNEWDPVIEWAEKRYGMEIGSSTSIMGPSIPTQTREVLTSHLSSYNMWALQGIEFVVAQLKSMLLTLGLIDLRLTVEQAVLLSRLEEEYQIQKWGNIEWAHDYELQELRARTAAGTLFVHLCMEYMAESIEHSPGHILCCECGVPISPNPANICVACLRSKVDISQGVPKQVSISFCKQCQRYFQPPASWVQCALESRELLALCLKKIKALSKVRLVDAGFVWTEPHSKRLKVKLTIQKEVMNGAILQQVFVVDYVVQSQMCGDCHRVEAKDFWKAVIQVRQKTLHKKTFYYLEQLILKYGMHQNTLRIKEIHDGLDFYYSSKQHAQKMVEFLQGIVPCRYKASQRLISQDIHSNTYNYKSTFSVEIVPICKDNVVCLSPKLAQSLGNMSQICICIRVTSAIHLIDPNTLQVADIDGNTFWSHPFNSLCHPKQLEEFIVIECSTVRDLAGAGVISKKHTLGEVWIQKTSEMN-TDKQYFCRTHLGHLLNPGDLVLGFDLANCNLNDEYVNKMNSDRVPDVVLIKKSYDRTKRQRRRNWKLKELARDRENDTDD-ERQYQDFLEDLEEDEAIRKHVNIYRDAT-IPVESDTDDEGAPRISLAEMLEDLHISQDATGEEGATFARVVATYTNSSQPFRLGERSFNRQYAHIYATRLIQMRPFLVSRAQQHWSRVEVKKLCELQPGEQCCVVGTLFKAMSLQPSILREISEEHNLVPQPPRSKYIHPDDELVLEDELQRIKLKGTIDVSKLVTGTVLAVLGSAKDDGRFQVEDHCFADLAPQKPVPPLDTDRFVLLVSGLGLGGGGESLLGTQLLVDVVTGQLGDEGEQCSAAHVSRVILAGNLLSHNTQSRDNKAKYLTKKTQAASVEAVKMLDEILLQLSASVPVDVMPGEFDPTNYTLPQQPLHPCMFPLATAYSTLQLVTNPYQATIDGVRFLGTSGQNVSDIFRYSSMEDHLEILEWTLRVRHISPTAPDTLGCYPFYKTDPFIFPECPHVYFCGNTPSFGSKIIRGPEDQVVLLVAVPDFSSTQTACLVNLRSLACQPISFAGFGVDAAVPTNIIAAKAAEVNKVNWQSYGQMISAEDCEFIQRFEMKRSEDKQEMLQTEGSQCAKTFINLMTHISKEQTVQYILTMVDDMLQENHQRVSIFFDYAKRSKSTAWPYFLPMLNRQDPFTVHMAARIIAKLAAWGKELMEGSDLNYYFNWIKTQLSSQSSQYVQCVAGCLQLMLRVNEYRFAWVEADGVNCIMGVLSNKCGFQLQYQMIFSIWLLAFSPQMCEHLRRYNIIPVLSDILQESVKEKVTRIILAAFRNFLEKSTERQEYALAMIQCKVLKQLENLEQQKYDDEDISEDIKFLLEKLGESVQDLSSFDEYSSELKSGRLEWSPVHKSEKFWRENAVRLNEKNYELLKILTKLLEVSDDPQVLAVAAHDVGEYVRHYPRGKRVIEQLGGKQLVMNHMHHEDQQVRYNALLAVQKLMVHNWEYLGKQLQSELAQDEYEEDSSDEEDRNTVGNVPLAWYDEFPHVGYDLDGKRIYKPLRTDELDQFLDKMDDPDFWRTVQDKMTGRDLRLTDEQVALVHRLQRGQFGDSGNPYEPAVDFFSGDIMIHPVTNRPADKRSFIPSLVEKEKVSRMVHAIKMGWIKPRRHDPTPSFYDLWAQEDGRHKMHVPAPKLALPGHAESYNPPPEYLPTEEERSAWMQQEPVERKNFLPQKFPSLRTVPAYSRFIQERFERCLDLYLCPRQRKMRVNVDPEDLIPKLPRPRDLQPFPVCQALVYRGHSDLVRCLSVSPGGQWLASGSDDGTLKLWEVATARCMKTVHVGGVVRSIAWNPNPTICLVAAAMDDAVLLLNPALGDRLLVGSTDQLLEAFTPPEPALQARWLEVSEEEHQRGLRLRICHSKPVTQVTWHGRGDYLAVVLSSQEHTQVLLHQVSRRRSQSPFRRSHGQVQCVAFHPSRPFLLVASQRSIRIYHLLRQELTKKLMPNCKWVSSMAVHPAGDNIICGSYDSKLVWFDLDLSTKPYKVLRHHKKALRAVAFHPRYPLFASGSDDGSVIVCHGMVYNDLLQNPLLVPVKVLKGHTLTRDLGVLDVAFHPTQPWVFSSGADGTIRLFSYTLAKAYFDVKEYDRAAHFLHGCNSKKAYFLYMYSRYLSGEKKKDDETDSKGQVKNEALRELRVELSRKHRGLDGFGLYLYGVVLRKLDLVKEAIDVFVEATHVLPLHWGAWLELCNLITDKEMLKFLSLPDTWMKEFFLAHIYTELQLIEEALQKYQHLIDGFSKSSYIVSQIAVAYHNIRDIDKALSIFNELRKQDPYRIENMDTFSNLLYVRSMKSELSYLAHNLCEIDKYRVETCCVIGNYYSLRSQHEKAALYFQRALKLNPRYLGAWTLMGHEYMEMKNTSAAIQAYRHAIEVNKRDYRAWYGLGQTYEILKMPFYCLYYYRRAHQLRPNDSRMLVALGECYEKLNQLVEAKKCYWRAYAVGDVEKKALVKLAKLHEQLTESEQAAQCYIKYIQDIYSCGEVEHLEESTAFRYLAQYYFKCKLWDEASTCAQKNDTREEGKALLRQILQLRNMEEPERTKRWEGGYERTWEILKEDETGSLKATIEDLFKAKRKRVFEHHGQVRLGMMRHLYVVVDGSRTMEDQDLKPNRLTCTLKLLEYFVEEYFDQNPISQIGIIVTKSKRAEKLTELSGNPRKHITSLKKAVDTCHGEPSLYNSLSMAMQTLKHMPGHTSREVLIIFSSLTTCDPSNIYDLIKTLKTAKIRVSVIGLSAEVRVCTVLARETGGTYHVILDETHYKELLAHHVSPPPASSSSECSLIRMGFPQHTIASKPSFSMAHLDPGLTLGGYFCPQCRAKYCELPVECKICGLTLVSAPHLARSYHHLFPLDAFQEISLEEERFCYGCQGELKDHVYVCTVCQNVFCVDCDVFVHDSLHCCPGCIHKIPTLLREPRYTLLVASCLCIAEVGITFWVIHRVAYTEIDWKAYMAQVEGFINGTYDYTQLQGDTGPLVYPAGFLYIFTGLFYATDRGTDIPMAQNIFAVLYLVTLVLVFLIYHQTSKVPPFVFFFMCCASYRVHSIFVLRLFNDPVAMALLFLSINLFLAQCWSWGCCCFSLAVSVKMNVLLFAPGLLFLLLTQFGFRGALPKLAICAALQVVLGLPFLLENPIGYLSRSFDLGRQFLFQWTVNWRFLPETIFLHRAFHLALLAAHLSLLLLFACRWHRTGESILALLKPQALTPNQIVSILFTSNFIGICFSRSLHYQFYVWYFHTLPYLLWAMWLTHLLRLLVLGLIELSWNTYPSTSFSSAALHLCHAVVLLQLWLSPESGGLEKKKYERGSATNYITRNKARKKLQLSLPDFRRLCILKGIYPHEPKHKKKVNKGSTAARTFYLIKDIKFLLHEPIVNKFREYKVFVRKLRKAYGKSEWNAVERLKDNKPCYKLDHIVKERYPTFIDALRDLDDALSMCFLFSTFPRTGKCHVQTIQLCRRLTVEFLHYVITARALRKVFLSIKGIYYQAEVLGQPIVWIAPYAFSHDHPTDVDYRVMATFTEFYTTLLGFVNFRLYQSLNLHYPPKLEGQAQSEDTYALDSESSMEKLAALSASLARVVVIEEAEADEFPTGEVTAQEEDRKKELEAQEKHKKLFEGLKFFLNREVPREALAFIIRSFGGDVSWDKSLCIGATYDVTDSCITHQIVDRPGQQTPIIGRYYVQPQWVFDCVNARLLLPVAEYFPGMQLPPHLSPFVSEKEGDYIPPEKLKLLALQRGGHLEEEEEELAQEEESEAKRLAIMMMKKREKYLYQKIMFGKRRKIREANKLAEKRKAHDDAVRSDPVILATAGYDHTVRFWQAHSGICTRTVQHQDSQVNALEITPDRSMIAAAGYQHIRMYDLNSNNPNPIISYDGVSKNIASVGFHEDGRWMYTGGEDCTARIWDLRSRNCQRIFQVNAPINCVCLHPNQAELIVGDQSGAIHIWDLKTDHNEQLIPEPESSITSAHIDPDASYMAAVNSAGNCYVWNLTGIGDDVTQLIPKTKIPAHTRYALQCRFSPDSTLLATCSADQTCKIWRTSNFSLMTELSESRGWMWGCAFSGDSQYIVTASSDNLARLWCVETGEIKREYGGHQKAVVCLAFNDSVLSLCYHNKLILAPMVRVGTLPMRLLALDYGADIVYCEELIDLKMLQCKRVVNEVLSTVDFVAPDDRVVFRTCEREQSRVVFQMGTSDAERALAVARLVENDVAGIDVNMGCPKEYSTKGGMGAALLSDPDKIEKILSTLVKGTHRPVTCKIRILPSLEDTLNLVKRIERTGISAIAVHGRNRDERPQHPVSCEVIRAIAETLSIPVIANGGSHDIQQHVDIEDFRQATAASSVMVARAAMWNPSIFLKDGLRPLEEVMQKYIRYAVQYDNHYTNTKYCLCQMLREQLESPQGRLLHAAQSSQEICEAFGLGAFYEETIRELDARRADLLAKEEPAESGIIKMAIRFDRRAYPPQITPKMCLLEWCRREKLPPVYETVQIDRMFCSVVTVAEQKYQSTLWDKSKKLAEQTAAIVCLRSQGLPEGRLGEMPTTKFELERETELRFEVEASSVQLELLAGMAEIFGTELTRNKKFTFDAGAKAVFTWHGCSLQLSGRTEVAYVSKDTPMLLYLNTHTALEQMRRQAEKEEERGPRVMVVGPTDVGKSTVCRLLLNYAVRLGRRPTYVELDVGQGSVSIPGTMGALYIERPADVEEGFSIQAPLVYHFGSTTPGTNIKLYNKITSRLADVFNQRCEVNRRASVSGCVINTCGWVKGYGYQALVHAASAFEVDVVVVLDQERLYNELKRDLPHFVRTVLLPKSGGVVERSKDFRRECRDERIREYFYGFRGCFYPHAFNVKFSDVKIYKVGAPTIPDSCLPLGMSQEDNQLKLVPVTPGRDMVHHLLSVSTAEGEENLSETSVAGFIVVTSVDVEHQVFTVLSPAPRPLPKNFLLIMDIRFMDLKLLSDATKASEDFVDPWTVRTSAKGIDYDKLIVQFGSSKIDKELINRIERATGQRPHRFLRRGIFFSHRDMNQILDAYENKKPFYLYTGRGPSSEAMHLGHLVPFIFTKWLQDVFNVPLVIQMSDDEKYLWKDLTLEQAYSYTVENAKDIIACGFDINKTFIFSDLEYMGQGFYRNVVKIQKHVTFNQVKGIFGFTDSDCIGKISFPAVQAAPSFSNSFPKIFRDRTDIQCLIPCAIDQDPYFRMTRDVAPRIGHPKPALLHSTFFPALQGAQTKMSASDPNSSIFLTDTAKQIKSKVNKHAFSGGRDTVEEHRQFGGNCEVDVSFMYLTFFLEDDDRLEQIRKDYTSGAMLTGELKKTLIDVLQPLIAEHQARRKAVTEETVKEFMTPRQLSFMPLDDEDTFKILVATDIHLGFMEKDAVRGNDTFVTFDEILRLALENEVDFILLGGDLFHENKPSRKTLHSCLELLRKYCMGDRPVQFEVISDQSVNFGFPWVNYQDGNLNISIPVFSIHGNHDDPTGADALCALDVLSCAGFVNHFGRSMSVEKVDISPVLLQKGSTKLALYGLGSIPDERLYRMFVNKKVTMLRPKEDENSWFNLFVIHQNRSKHGNTNFIPEQFLDDFIDLVIWGHEHECKIGPIKEQQLFYVSQPGSSVVTSLSPGEAVKKHVGLLRIKGRKMNMQKLPLRTVRRFFIEDVVLANHPTQAIQSFCLEKIEEMLDSAERERLGNPGKPLIRLRVDYSGFEPFNVLRFSQKFVDRVANPKDVIHFFRHREQKGKTFGMLITSEGATLRVEDLVKQKNVQLSLLTERGMGEAVQEFVDKEEKDAIEELVKYQLEKQRFLKMQDVEMKEAATEHSQRELDTVTLEDIKEHVRQLEKAVSGKEPRFVLRALRMLPSTSRRLNHYVLYKAVHGFFTSATRDFLLPFLEEPMDTEADLQFRPRTGKAASAPLLPEVEAYLQLLMVIFLMNSKRYKEAQKISDDLMQKISTQNRRALDLVAAKCYYYHARVYEFLDKLDVVRSFLHARLRTATLRHDADGQATLLNLLLRNYLHYSLYDQAEKLVSKSVFPEQANNNEWARYLYYTGRIKAIQLEYSEARRTMTNALRKAPQHTAVGFKQTVHKLLIVVELLLGEIPDRLQFRQPSLKRSLMPYFLLTQAVRTGNLAKFNQVLDQFGEKFQTDGTYTLIIRLRHNVIKTGVRMISLSYSRISLADIAQKLQLDSPEDAEFIVAKAIRDGVIEASINHEKGYVQSKEMIDIYSTREPQLAFHQRISFCLDIHNMSVKAMRFPPKSYNKDLESAEERREREQQDLEFAKEMAEDDDDFKKIVQQFIAILNVSVKRRILCKANIAILFSGGVDSMVIAALADRHIPLDPVAFVPPGEAEVPDRVTGKAGLKELNPSRTWNFVEINVSLEELQKLRRARICHLVQPLDTVLDDSIGCAVWFASRGIYKSSAKVILTGIGADEQLAGYSRHRARFQSLGLEGLNEEIAMELGRISSRNLGRDDRVIGDHGKEARFPFLDENVVSFLNSLPVWEKVDLPRGVGEKLILRLALGLPASALLPKRAIQFGSRIAKLNEKASDKCGRLMENKDVVVQHVHFDGLGRTKDDIIICEIGEVFKAKNLIEVMRRSHEAREKLLRLGIFRQVDVLIDTCHGPNGLDVTFEVTELRRLTGSYNTMVGNNEGSMVLGLKLPNLLGRAEKVTFQFSYGTKETSYGLSFFKPQPGNFERNFSVNLYKVTGQFPWSSLRETDRGVSAEYSFPLWKTSHTVKWEGVWRELGCLSRTASFAVRKESGHSLKSSLSHAMVIDSRNSSILPRRGALFKVNQELAGYGGDVSFIKEDFELQLNKPLALDSVFSTSLWGGMLVPIKPSSIADRFYLGGPTSVRGFSMHSIGPQSEGDYLGGEAYWAGGLHLYTPLPFRQGGFGELFRTHFFLNAGNLCNLRKLAECIRWSYGAGVVLRLGIARLELNYCIPMGVQGDRICDGVQFGAGIRFLGGTVTEVLLKYKKGETDLELLKNQLSPDIKDDQIINWLLEFRSSVMYLTKDFEQLINIILRLPWLNRSQRVVEEYLAFLGNLVSAQTVFLRPCLSMIASHFVPPRNLPAIFDTCHRALQIITRYVPSTPWFLMPILVEKFPFVRKSERTLECYVHNLLRISLYFPTLRREILELVIEKLLKLDVSVSRQDIEDAEGLFNMDQPNQMAHPTAERLDVLLCLLLSYIEDVCRVHGKIDNNKTKDLYRDLISIFDKLLLPTHASCHVQFFMFFLCSFKLGFAEAFLEHLWKKLQDPNNPAIIRQAAANYIGSFLARAKFIPLITVKTCLDLLVNWLHMYLTNQDSGTCDVALHGPFYSACQAVFYTVVFRHKQLLSGKQGLQYLQSLNFERIVLSQLNPLKICLPQVVNFFAAITNKYQLVFCYTIMERNSRQMLPVIRSTATCTNPLDTFFPFDPCVLKRSKKFIDPIYQIWEDGSAEEKKEVVEEDDDFLKGETHFQSPGSPPVMKCHYEALGVRRDASEEELKKAYRKLALRWHPDKNLDNAAEAAEQFKLIQAAYDVLSDPQERAWYDNHREALLKGGEYQDDSLDLLHYFTVTCYSGYGDDERGFYAVYRVVFELIAKEELECMSVEDFPTFGDSQSDYDTVHPFYAHWQSFCTQKNFSWKEEYDTRQASNRWEKRAMEKENKKIRDRARKEKNELVRQLVAFIRKRDKRVQAHRKLVEEQNAEKARKAEEMRRQQKLKQAKLAEQYREQSWMTMAEKELQEMEARYEKEFGEEAELYQDLYCPACDKSFKTEKAMKNHEKSKKHREMVALLKQQLEEEEMEDGELIEYFKSQMKGDPKMASAVAAIQTLLEFLKRDKGETLQGLRANLTYAIKTLCGVDSSVAVSSGGELFLRFISLTSLEYSDYSKCKKIMIERGELFLRRISLSRNKIANLCHTFIKDGARILTHAYSRVVLRVLEEAVAAKKRFSVYITESQPDLSGKKMAKALSHLNVPVTVVLDAAVGYIMEKADLVIVGAEGVVENGGIINKIGTNQMAVCAKAQNKPFYVVAESFKFVRLFPLNQEDVPDKFKYKADQDLKEEHPWVDYTSPSLITLLFTDLGVLTPSAVSDELIKLYLMKPILLQGHERSITQIKYNREGDLLFTVAKDPIVNVWYSVNGERLGTYMGHTGAVWCVDADWDTKHVLTGSADNSCRLWDCETGKQLALLKTNSAVRTCGFDFGGNIIMFSTDKQMGYQCFVSFFDLRDPSQDSNEPYMKIPCNDSKITSAVWGPLGECVIAGHESGELNQYSAKSGEVLVNVKEHSRQINDIQLSRDMTMFVTASKDNTAKLFDSTTLEHQKTFRTERPVNSAALSPNYDHVVLGGGQEAMDVTTTSTRIGKFEARFFHLAFEEEFGRVKGHFGPINSVAFHPDGKSYSSGGEDGYVRIHYFDPQYFEFEFEAHRRGAGAIAKKKLAEAKYKERGTVLAEDQLAQMSKQLDMFKTNLEEFASKHKQEIRKNPEFRVQFQDMCATIGVDPLASGKGFWSEMLGVGDFYYELGVQIIEVCLALKHRNGGLITLEELHQQVLKGRGKFAQDVSQDDLIRAIKKLKALGTGFGIIPVGGTYLIQSVPAELNMDHTVVLQLAEKNGYVTVSEIKTSLKWETERARQVLEHLLKEGLAWLDLQEAHYWLPALFTMPAEKRIFGAVLLFSWTVYLWETFLAQRQRRIYKTTTRVPAELEQIMDSDTFEKSRLYQLDKSTFSFWSGLYSEVEGTFILLFGGIPYLWRLSGQFCSSAGFGPEYEIIQSLVFLLLATLFSALTGLPWSLYNTFVIEEKHGFNHQTLEFFMKDAIKKFIVTQCILLPVSALLLYIIKIGGDYFFIYAWLFTLVVSLVLVTIYADYIAPLFDKFTPLPEGKLKQEIEVMAKSIDFPLTKVYVVEGSKRSSHSNAYFYGFFKNKRIVLFDTLLEESVPNKDNQEESGMEARNEGEG--DSEEVKAKVKNKKQGCKNEEVLAVLGHELGHWKLGHTVKNIIISQMNSFLCFFLFAVLIGRRELFAAFGFYDSQPTLIGLLIIFQFIFSPYNEVLSFCLTVLSRRFEFQADAFAKKLGKAKDLYSALIKLNKDNLGFPVSDWLFSTWHYSHPPLLERLQALKNAKQMASILDEYEDSLSRSAVQTGCPSVGIPHSGYVSAHLEKEVPIFTKQRVDFTPSERITSLVVSCNQLCMSLGKDTLLRIDLGKASEPNRVELGRKDDAKVHKMFLDHTGSHLLVALSSTEVLYMNRNGQKARPLARWKGQLVESVGWNKAMGNESSTGPILVGTAQGQIFEAELSASEGGLFGPAPDLYFRPLYVLNEEGPAPVCSLEAERGPDGRGFVIATTRQRLFQFIGRAEDTEAQGFAGLFAAYTDHPPPFREFPSNLGYSELAFYTPKLRSAPRAFAWMMGDGVLYGSLDCGR--PDSLLSEERVWEYPAGVGPGANPPLAIVLTQFHFLLLLADRVEAVCTLTGQVVLRDHFLEKFGPLRHMVKDSSTGHLWAYTERAVFRYHVQREARDVWRTYLDMNRFDLAKEYCRERPDCLDTVLAREADFCFRQHRYLESARCYALTQSYFEEIALKFLEARQEEALAEFLQRKLAGLKPTERTQATLLTTWLTELYLSRLGALQGDPALTLYRDTRECFRTFLSSPRHKEWLFASRASIHELLASHGDTEHMVYFAVIMQDYERVVAYHCQHEAYEEALAVLARHRDPQLFYKFSPILIRHIPRQLVDAWIEMGSRLDARQLIPALVNYSQGGEAQQVSQAIRYMEFCVNVLGETEQAIHNYLLSLYARGQPASLLAYLEQAGASPHRVHYDLKYALRLCAEHGHHRACVHVYKVLELYEEAVDLALQVDVDLAKQCADLPEEDEELRKKLWLKIARHVVQEEEDVQTAMACLASCPLLKIEDVLPFFPDFVTIDHFKEAICSSLKAYNHHIQELQREMEEATASAQRIRRDLQELRGRYGTVEPQDKCSTCDFPLLNRPFYLFLCGHMFHADCLLQAVRPGLPAYKQARLEELQRKLGAAPPA-GAAAVGPSREQLKADLDELVAAECVYCGELMIRSIDRPFIDPQRYEEEHLSWLLVLLLVGRGCCGCAEGPRDSLREELVITPLPSGDVAAFQFRTRWDSDQREGVSHYRLFPKALGQLISKYSLRELHLSFTQGFWRTRYWGPPFLQAPSGAELWVWFQDTVTDVDKSWRELSNVLSGIFCASLNFIDATNTVTPTASFKPLGLANDTDDYFLRYAVLPREVVCTENLTPWKKLLPCSSKAGLSVLLKADRLFHTSYHSQAVHIRPICRNAHCTSISWELRQTLSVVFDAFITQGKKDWSLFRMFSRTLTEACPLASQSLVYVDITGYSQVSPPPTSTYQDIGTRKTYAVYDLFDTNSRNLNIQLKWKDNEALPVPFLHAQRYVSGYGLQKGELSTLLYNSHPRAFPVLLLDVVPWYLRLYVHTLTITSKGKENKPSYIHYQPAQDRQQPHLLEMLIQLPANSVTKVSIQFERALLKWTEYTPDPNHGFYVSPSVLSALVPSVVGSSYFVRLYTEPLLVNLPTPDFSMPYNVICLTCTVVAVCYGSFYNLLTRTFHIEEPKSGGLAKRLANLIRRAMRQELGRLLEAVLTSRGQANAVFDILAVLQSPEEIEEGVRTCSRLFGTLLEREELFVGGSQGATYKYKVWIRHRYHSCCNRLEELLAHPTFQVKELALKTLMKFVQLEGAKPLFPRTLFRAVVGGLLTPEDDHSLLISHFCEYLEYDDIRYHTMQVATSIMARATSQQLTLWNNAFTLLSAVSLPLQECELTNFYVAQTSDKWKVVHLKEHKKAFQEMWLGFLKHKLPLSLYKKVLVAMHDSILPHLAQPTLMIDFLTSACDVGGAISLLALNGLFILIHKHNLEYPDFYQKLYGLLDPSIFHVKYRARFFHLADLFLSSSHLPAYLVAAFAKRLARLALTAPPEALLMVLPLICNLLRRHPACRVMVHRPQGPELDADPYDPTEKDPARSRALESCLWELQTLQQHYHPEVSKAASVINQVLSVPEVSIAPLLELTAYEIFEQDLKKKMESVPLEFIPAKGLLGDCQFFCLMAAPMKPRKGEHKWAAVVGLEIHAQISSNSKLFSGAQVCFAAPPNSLVSYFDASLPGTLPVLNRRCVEAAVMTGLALNCHINKKSLFDRKHYFYSDLPAGYQITQQRLPIAANGHLTYCIYLGKKPSQVTTKTVRIKQIQLEQDSGKSLHDDLRSQTLIDLNRAGIGLLEVVLEPDLCCGEEAALAVRELQLILQALGTSQANMAEGQLRVDANISVHHPGEPLGVRTEVKNLNSLRFLAKAIDYEIQRQITELENGGEILNETRSFDYKLGCTMPMRDKEGKQDYRFMPEPNLPPLVLYDDTRGADQQVINIDQLRDMLPELPSATRERLVQQYGMLPEHSFALLNEVGLLEFFQNVIKETRTEPKKVTNWVLNTFLCYLKQQNLAVSESPVTPSALAELLNLLDRKAISSSAAKQVFEELWKGEGKTAAQIVSEQQLELMQDQEALEKLCQTTIDGHPQVVMDVKKRNPKAINKLIGLVRKASHSRADPALIKKILERKLSLTYLVLFTIALRILNCFLVQTSFVPDEYWQSLEVAHRMVFSYGYLTWEWTERLRGYTYPLIFASIYKVLHLLGKDSVQFLIWIPRLGQALLSAVADIRLYSLLKQLENQEVAQWVFLCQLCSWFTWYCCTRTLTNTMETSLTALALFYYPLEGSRSVNSVKYSLLVALACVVRPTALIPWVPLLFRHFYQEQRKLHLTLHHFLPVGFITFSLSLIIDRIFFGQWTLVQLNFLKFNVLQNLGTFYGSHPWHWYLSQGFPVVLGTHLPFFIHGCFLAPRRILLLTVLWTLLVYSMLGHKEFRFIYPVLPFCMVFCGYSLAHLKTWRKAALSFLLLSNVPLAFYTGLVHQRGTLDVMNHIQKVCPASASVFIMMPCHSTPYYSHVHCPLSMRFLQCPPDLKTQYLDEADMFYLNPLRWLQQEFHSNSLPTHLVTFNVLEKEINTFLTSGNYERAATFFHTHWPERRTGSHIHVYERILDMEESQSSIKSSICLLRGKIYDALDNRTLATYSYKEALKLDVYCFEAFDLLTSHHMLTAQEEKELLDSLPLNKLCAEEQELLRFVFENKLKKYNKPSETVIPDGLQENLDVVVSLAERHYYNCDFKMCYKLTSTVMEKDPFHANCLPVHIGTLVELNKANELFYLSHKLVDLYPSNPVSWFAVGCYYLMVGKNEHARRYLSKATTLEKTYGPAWIAYGHSFAVESEHDQAMAAYFTAAQLMKGCHLPMLYIGLEYGLTNNSKLAERFFGQALSIAPEDPFVIHEVGVVAFQNGEWKTAEKWFLDALEKIKAIEVTVDKWEPLLNNLGHVCRKLKKYAEALDYHRQALVLIPQNASTYSAIGYIHSLMGNFENAVDYFHTALGLRRDDTFSVTMLGHCIEMYIGDSELEKSMHLGRLPSRPPLSGAKGPGRKRDFTPVPWSQYFESMEDVEVGKDTFRVYKSGSEGPVLLLLHGGGHSALSWAVFTAAIISRVQCRIVALDLRGHGETKVKNSEDLSAETMAKDVGNVVEAMYDLPPPVMLIGHSMGGAIAVHTAAANLVPSLLGLCMIDVVEGTAMDALNSMQNFLRGRPKTFKSLENAIEWSVKSGQIRNLESARVSMVGQVKQCEGI-TSPSKSIVEGIIEEEEEDEENKRKKEDDMETKKDHPYTWRIELAKTEKYWDGWFRGLSNLFLSCPIPKLLLLAGVDRLDKDLTIGQMQGKFQMQVLPQCGHAVHEDAPDKVAEAVATFLIRHRFAEPIGGFQCVFPGCARQTVALKRMLFNVPHVKTGEPVWKVLIYDRFGQDIISPLLSVKELRDMGITLHLLLHSDRDPIPDVPAVYFVMPTEENIDRLCQDLRNQLYESYYLNFISAISRSKLEDIANAALAASAVTQVAKVFDQYLNFITLEDDMFVLCNQNKELVSYRAINRPDITDTEMETVMDTIVDSLFCFFVTLGAVPIIRCSRGTAAEMVAVKLDKKLRENLRDARNSLFTGDPFSFQRPLLVLVDRNIDLATPLHHTWTYQALVHDVLDFHLNRVNLEESTGVRKNKKSYDLTPVDKFWQKHKGSPFPEVAESVQQELESYRAQEDEVKRLKSIMGLEGLSDNTAKLTSAVSSLPELLEKKRLIDLHTNVATAVLEHIKARKLDVYFEYEEKIMSKTTLDKSLLDVISDPDAGTPEDKMRLFLIYYISAQPSEVDLEQYKKALTDAGCNLSPLQYIKQWKAFAKMASTPASYGNTTTKPMGLLSRVMNTGSQFVMEGVKNLVLKQQNLPVTRILDNLMEMKSNPTDDYRYFDPKMRNKSPFQEAIVFVVGGGNYIEYQNLVDYIKAKQKHILYGCSEIFNATQFIKQLSQLGADVRDILELGGPEGDSETLTFKRPEGMHREVYALLYSDKKDAPPLLPSDTGQGYRTVKAKLGSKKVRPWKWMPFTNPARKDGAMFFHWRRAAEEGKDYPFARFNKTVQVPVYSEQEYQLYLHDDAWTKAETDHLFDLSRRFDLRFVVIHDRYDHQQFKKRSVEDLKERYYHICAKLANVRAVDLKIPVFDAGHERRRKEQLERLYNRTPEQVAEEEYLLQELRKIEARKKEREKRSQDLQKLITAADTTAEQRRTERKAPKKKVPETAGIKFPDKSAGVTLRSQRMKLPSSVGQKKIKALEQMLLELGVESPTPTEELVHMFNELRSDLVLLYELKQACANCEYELQMLRHRHEALARAGVDVPAFLQQSQGPGQAAVWHRLEELYTKKLWHQLTLEVLDFVQDPCFAQGGLIKLYENFISEFEHRVNPLSLVEIILHVVRQMTDPNVALTFLEKTREKVKSSDEAVILCKTAIGALKLNIGDLQATKETIEDVEEMLNNLPGVTSVHSRFYDLSSKYYQTIGNHASYYKDALRFLGCVDIKDLPVSEQQERAFTLGLAGLLGEGVFNFGELLMHPVLESLRDTDRQWLIDTLYAFNSGAVDRFQTLKCAWGQQPDLAANEAQLLRKIQLLCLMEMTFTRPANHRQLTFEEIAKSAKITVNKVELLVMKALSVGLVRGSIDEVDKRVHMTWVQPRVLDLQQIKGMKDRLELWCTDVKSMEMLVEHQAQDILTMCSSTAETAAAKAEDDSFLQWFLLLIPATAFGLGTWQVQRRKWKLKLIAELESRVMAEPIPLPADPMELKNLEYRPVKVRGHFDHSKELYIMPRTMVDPVRRLS-STESGAHVVTPFHCSDLGVTILVNRGFVPRKKVNPETRQKGQVLGEVDLVGIVRLTENRKPFVPENSPERNHWYYRDLEAMAKITGADPIFIDADFHSTAPGGPIGGQTRVTLRNEHMQYILTWYGLCAATSYLWFQVRRTPRYLLLMAQEHLEFRLPEIKSLLSVIGGQFTNSQETYGKSPFWILNIPSEDIARNLMKRTVCAKSIFELWGHGKSPEELYTSLKSYPVEKMVPYLHSDSTYKIKIHTFNKTLTQEEKVKRIDALEFLPFQGKVNLKKPQHVFSILEDYGLDPNSIPKDPHNIYFGRWIADGQRELIESYSVKKRHFIGNTSMDAGLSFIMTNHAKVKENDLVFDPFVGTGGLLIASAHFGAYVCGTDIDYNTVHGLGKASRKNQKWRGPDENIRANLRQYGLEKFYLDVLVSDASKPSWRKGTYFDAIITDPPYGIRESTRRSGSQKDIPKEKCPESHVPVSLSYHLSDMFFDLLNFAAETLVLGGRLVYWLPVYTPEYTEEMVPWHPCLRLISNCEQKLSSHTARRLITMEKVKEFENRDKYSHLLPYQGHNSFREKYFSGVKREREADEREVRAKNSEDRRSRHCPYLDTINRSVLDFDFEKLCSISLSHINAYACLVCGKYFQGRGLKSHAYIHSVQFSHHVFLNLHTLKFYCLPDNYEIIDSSLEDITYVLKPTFTKQQIANLDKQAKLSRAYDGTTYLPGIVGLNNIKANDYANAVLQALSNVPPLRNYFLEEDNYKNIKRPPGDIMFLLVQRFGELMRKLWNPRNFKAHVSPHEMLQAVVLCSKKTFQITKQGDGVDFLSWFLNALHSALGGTKKKKKTIVNDVFQGSMRIFTKKLPHPDPAEEKEQLLHNDEYQETMVESTFMYLTLDLPTAPLYKDEKEQLIIPQVPLFNILAKFNGITEKEYKTYKENFLKRFQLTKLPPYLIFCIKRFTKNNFFVEKNPTIVNFPITNVDLREYLSEEVQAVHKNTTYDLIANIVHDGKPEGSYRIHVLHHGTGKWYELQDLQVTDILPQMITLSEAYIQIWKRRDNMASLALCAQTLVVRGGSRFLADCSTAEKKATSDSILASTFSKSGRYFALTDDSKRLILFRTKPWQCLSVRMVVRRCTALTFTASEDRVLVADKSGDVYSFSVLEPDGCRLELGHLSMLLDVAVSPDDQFVLTADRDEKIRVSWAAAPHSIESFCLGHTEFVSRILVVPPELLLSSSGDGTLRLWEYRSGRQLQCCDLAGLQGLAASRIAFWGQYVVLLCECVPVVFVFQLDASQLVFRQRLTFPHRVWDVVFEEAGLWVLQDCRDAPLVLWRPVGGEWQRLCSHRLEGSVGTDDSFRSDNMTSYLKKKERADGRIVKMEVDYSATVDQRLPECEKLAKEGRLQEVIETLLSLEKQTRTASDMVSTSRILVAVVKMCYEAKEWDLLNENIMLLSKRRSQLKQAVAKMVQQCCTYVEEITDLPVKLRLIDTLRMVTEGKIYVEIERARLTKTLATIKEQNGDVKEAASILQELQVETYGSMEKKERVEFILEQMRLCLAVKDYIRTQIISKKINTKFFQEENTENLKLKYYNLMIQLDQHEGSYLSICKHYRAIYDTPCIQAESDKWQQALKSVVLYVILAPFDNEQSDLVHRISSDKKLEEIPKYKDLLKLFTTMELMRWSTLVEDYGVELRKTDVFSSTEEGEKRWKDLKSRVVEHNIRIMAKYYTRITMKRMAQLLDLSVDESEAFLSNLVVNKTIFAKVDRLAGVINFQRPKDPNNLLNDWSQKLNSLMSLVNKTTHLIAKEEMIHNLQMKLLENSSFEAINSQLTVETGDAHIIGRIESYSCKMAGDDKHMFKQFCQEQPHVLEALSPPQTSGLSPSRLSKSQGGEDESPLSDKCSRKTLFYLIATLNESFRPDYDFSTARSHEFSREPSLRWVVNAVNCSLFSAVREDFKALKPQLWNAVDEEICLAECDIYSYNPDLDSDPFGEDGSLWSFNYFFYNKRLKRIVFFSCRSISGSTYTPSEAGNALDLELGAEEAMRDSQPQKQKRETQDEAELLTVPDGWKEPAFSKEDNPRGLLEESSFATLFPKYREAYLKECWPLVQKALNEHHVKATLDLIEGSMTVCTTKKTFDPYIIIRARDLIKLLARSVSFEQAVRILQDDVACDIIKIGSLVRNKERFVKRRQRLIGPKGSTLKALELLTNCYVMVQGNTVSAIGPFSGLKEVRKVVLDTMKNIHPIYNIKTLMIKRELAKDSELRSQSWERFLPQFKHKNVNKRKEPKKVKKEYTPFPPPQPESQIDKELASGEYFLKASQKKRQKMEAIKAKQAEALTKRQEERNKAFIPPKEKPAVKPKESTETKIDVAAIKEKVKKAKTTSSEEVLLIVKKVRQKKQDGALYLMAERIAWAPEGKDRFTISHMYADIKCQKISPEGKAKIQLQLVLHAGDTTNFHFSNVKERDAVKDLLQQLLPKFKRKANKELEEKNRMLQEDPVLFQLYKDLVVSQVISAEEFWANRLNVTSSHKQDVGISAAFLADVRPQTDGCNGLRYNLTSDIIESIFRTYPAVKMKYAETVPHNMTEKEFWTRFFQSHYFHRDRLNTGSKDLFAECAKIDEKGLKTMVSLGVKNPMLDLTSLEDKPDEGYSISSSIKENSNAAIIKRFNHHSAMVLAAGLRKQKSIEYEDLGNNNSVKTIALNLKKSDRYYHGPTNSFQSIRQEMEAYTPTQVLSSSAASSTITALSPGGALMQQAVNMVPNDIQSELKHLYVAVGELLRHFWSCFPVNTPFLEEKVVKMKSNLERFQVTKLCPFQEKIRRQYTNLVSHIEEMLQTAYNKLHTWQSRRLMRDKMRKWREENSRNSEQIMEVGEELINDYSKLGDDIWIIYEQVMIAALDYGRDDLALFCLQELRRQFPGSHRVKRLTGMRFEAMERYDDAIQLYDRILQEDPTNTAARKRKIAIRKAQGKTVEAIRELNEYLEQFVGDQEAWHELAELYINEHDYAKAAFCLEELMMTNPHNHLYCQQYAEVKYTQGNLELSRKYFAQALKLNNRNMRALFGLYMSASHIAKMKKDNIKYASWAANQINRAYQFKYSLKAVEDMLQMFLYNLTLQRATGISFAIHGNFSGTKQQEIVVSRGKILELLRPDPNTGKVHTLLTVEVFGVIRSLMAFRLTGGTKDYIVVGSDSGRIVILEYQPSKNMFEKIHQETFGKSGCRRIVPGQFLAVDPKGRAVMISAIEKQKLVYILNRDAAARLTISSPLEAHKANTLVYHVVGVDVGFENPMFACLEMDYEEADNDPTGEAAANTQQTLTFYELDLGLNHVVRKYSEPLEEHGNFLITVPGGSDGPSGVLICSENYITYKNFGDQPDIRCPIPRRRNDLDDPERGMIFVCSATHKTKSMFFFLAQTEQGDIFKITLETDEDMVTEIRLKYFDTVPVAAAMCVLKTGFLFVASEFGNHYLYQIAHLGDDDEEPEFSSAMPLEEGDTFFFQPRPLKNLVLVDELDSLSPILFCQIADLANEDTPQLYVACGRGPRSSLRVLRHGLEVSEMAVSELPGNPNAVWTVRRHIEDEFDAYIIVSFVNATLVLSIGETVEEVTDSGFLGTTPTLSCSLLGDDALVQVYPDGIRHIRADKRVNEWKTPGKKTIVKCAVNQRQVVIALTGGELVYFEMDPSGQLNEYTERKEMSADVVCMSLANVPPGEQRSRFLAVGLVDNTVRIISLDPSDCLQPLSMQALPAQPESLCIVEMGGTEKERGSIGFLYLNIGLQNGVLLRTVLDPVTGDLSDTRTRYLGSRPVKLFRVRMQGQEAVLAMSSRSWLSYSYQSRFHLTPLSYETLEFASGFASEQCPEGIVAISTNTLRILALEKLGAVFNQVAFPLQYTPRKFVIHPESNNLIIIETDHNAYTEATKAQRKQQMAEEMVEAAGEDERELAAEMAAAFLNENLPESIFGAPKAGNGQWASVIRVMNPIQGNTLDLVQLEQNEAAFSVAVCRFSNTGEDWYVLVGVAKDLILSPRSVAGGFVYTYKLVNNGKLEFLHKTPVEEVPAAIAPFQGRVLIGVGKLLRVYDLGKKKLLRKCENKHIANYISGIQTIGHRVIVSDVQESFIWVRYKRNENQLIIFADDTYPRWVTTASLLDYDTVAGADKFGNICVVRLPPNTNDEVDEDPTGNKALWDRGLLNGASQKAEVIMNYHVGETVLSLQKTTLIPGGSESLVYTTLSGGIGILVPFTSHEDHDFFQHVEMHLRSEHPPLCGRDHLSFRSYYFPVKNVIDGDLCEQFNSMEPNKQKNVSEELDRTPPEVSKKLEDIRTRYAFPSVRNGQLLVSTGLPALDQLLGGGLAVGTLLLIEEDKYNIYSPLLFKYFMAEGIINGHTLLVASANPAKILQELPAPLLDDEPNVNMKIAWRYQLQPKMEVGSRFGHYYDLSKRIPWELLQSSKWLSCGYMRLLEFIQKSVYAKQKNILRIGIQNLGSPLNNHRLTKFLYILRGLLRSSLSACIITMPAHLVQKSITTRVRNLSDTVVGLESFERETNPLYKDYHGLIHIRKIPRLNNLTCDESDVKDLAFKLKRKLFTIERLHLPPDLSDTVGRSKKHLDFVLKPKTKRAKRFLEKREPKLTENIKNAMLIKGGNANATVTQVLRDMYALKKPYGVLYKKKNITRPFEDQTSLEFFSKKSDCSLFMFGSHNKKRPNNLVIGRMYDYHVLDMIELGIEKFVSLKDIKTSKCPEGTKPMLIFAGDDFDVTEDFRRLKNLLIDFFRGPTVSNVRLAGLEYVLHFTALNGKVYFRSYKLLLKKSGCRTPRIELEEMGPSLDLVMRRTHLASDDLYKLSMKVPKALKPKKRKNISQDTFGTTFGRIHMQKQDLSKLQTRKMKGLKKRPAENGVDDQGKKSKRMDCGLLLAVLGCVCASGPRTLVLLDNLNVRDTHSLFFRSLKDRGFELTFKTADDPSLSLIKYGEFLYDNLIIFSPSVEDFGGNINVETISAFIDGGGSVLVAASSDIGDPLRELGSECGIEFDEEKTAVIDHHNYDVSDLGQHTLIVADTENLLKAPTIVGKSSLNPILFRGVGMVADPDNPLVLDILTGSSTSYSFFPDKPITQYPHAVGRNTLLIAGLQARNNARVIFSGSLDFFSDAFFNSAVQKATGQRYSQTGNYELAVALSRWVFKEEGVLRVGPVSHHRVGEMAPPNAYTVTDLVEYSIIIEQLSNGKWVPFDGDDIQLEFVRIDPFVRTFLKRKGGKYSVQFKLPDVYGVFQFKVDYNRLGYTHLYSSTQVSVRPLQHTQYERFIPSAYPYYASAFSMMAGLFIFSIVFLHMKEKKSDXXXXXXXXXXXXXXXXXXXXXXXXXXXXXXXXXXXXXXXXXXXXXXXXXXXXXXXXXXXXXXXXXXXXXXXXXXXXXXXXXXXXXXXXXXXXXXXXXXXXXXXXXXXXXXXXXXXXXXXXXXXXXXXXXXXXXXXXXXXXXXXXXXXXXXXXXXXXXXXXXXXXXXXXXXXXXXXXXXXXXXXXXXXXXXXXXXXXXXXXXXXXXXXXXXXXXXXXXXXXXXXXXXXXXXXXXXXXXXXXXXXXXXXXXXXXXXXXXXXXXXXXXXXXXXXXXXXXXXXXXXXXXXXXXXXXXXXXXXXXXXXXXXXXXXXXXXXXXXXXXXXXXXXXXXXXXXXXXXXXXXXXXXXXXXXXXXXXXXXXXXXXXXXXXXXXXXXXXXXXXXXXXXXXXXXXXXXXXXXXXXXXXXXXXXXXXXXXXXXXXXXXXXXXXXXXXXXXXXXXXXXXXXXXXXXXXXXXXXXXXXXXXXXXXXXXXXXXXXXXXXXXXXXXXXXXXXXXXXXXXXXXXXXXXXXXXXXXXXXXXXXXXXXXXXXXXXXXXXXXXXXXXXXXXXXXXXXXXXXXXXXXXXXXXXXXXXXXXXXXXXXXXXXXXXXXXXXXXXXXXXXXXXXXXXXXXXXXXXXXXXXXXXXXXXXXXXXXXXXXXXXXXXXXXXXXXXXXXXXXXXXXXXXXXXXXXXXXXXXXXXXXXXXXXXXXXXXXXXXXXXXXXXXXXXXXXXXXXXXXXXXXXXXXXXXXXMAGGSGDSAVKQVQIDGLVVLKIIKHYQEEGQEVVQGVLLGLVVEDRLEITNCFPFPQHEDADFDEVQYQMEMMRSLRHVNIDHLHVGWYQSTYYGSFVTRALLDSQFSYQHAIEESVVLIYDPIKTAQGSLSLKAYRLTPKLMEVCKEKDFSPEALKKASITFEHMFEEVPIVIKNSHLINVLMWELEKKSAADKHELLSLASSNHLGKSLQLLMDRVDEMSQDIIKYNTYMRNTSKQQQQKHQYQQRRQQENMQRQSRGEPPLPEEDLSKLFKPHQAPARMDSLLIAGQINTYCQNIKEFTAQNLGKLFMAQALQEYMDRFVWSGLEINETLVIQQRGVRVYDGEEKIKFDAGTLLLSTHRLIWRDQMAIPLSQIVFIEEQAAGIGKSAKIVVHLHPAPSNKEPGPFQSSKNSYIRLSFKEHGQIEFYRRLSEEMTQRRWETVPVSPQPGRVRAVGIVGIERKLEEKRKETDKNISEAFEDLSKLMIKAKEMVELSKSIANKIKEKQGDVTEDETIRFKSYLLSMGIANPVTRETYGSGTQYHMQLAKQLAGILQAPLEERGGIMSLTEVYCLVNRARGMELLSPEDLVNACKMLEALKLPIRLRVFDSGVMVIELQTHKEEEMVASALETVSERGSLTSEEFAKLVGMSVLLAKERLLLAEKMGHLCRDDSVEGLRFYPNLFMTQMKETPLSNCERRFLLRAIEEKKRLDGRQTYDYRNIRISFGTDYGCCIVELGKTRVLGQVSCELVSPKLNRATEGILFFNLELSQMAAPAFEPGRQSDLLVKLNRLLERCLRNSKCIDTESLCVVAGEKVWQIRVDLHLLNHDGNIIDAASIAAIVALCHFRRPDVSVQGEEVTLYTPEERDPVPLSIHHMPICVSFAFFQQGTYLLVDPNEREERVMDGLLVIAMNKHREICTIQSSGGIMLLKDQVFRCSKIAGVKVAEITELIQKALENDQRVRKEGGKFGFAENQRITAFKMETAPIDTSNIEERAEEIIAEAQPVLWTPGTAQIGDGIENSWGDLEDSEKEEEEEEGGEVSSQGAPIVLSDSEEEEMIILEPEKN
>Chordata_Petromyzon_marinus.BUSCO_singles_oneline
```
