## Supplementary file 2 for "Pre-metazoan origin of neuropeptide signalling" (part 2 of 7)

```
ILFSFSESFGQNYPEEADGTLDCSMALTCAFNRRGTLLAVGCNDGRIVVWDFLTRGIAKIISAHIHPVCSLCWSRDGHKLVSASTDNMVSLWDVLSGDCEQRFRFPVPILKVQFHPRDPNRVLVCPMKSAPVLLTLSSKHVCLPVDDDSDLNIVASFDRRGEYMYTGNAKGKILVLKTDTQDLVASFRVTTGTSNTAIKSIEFARKGSCFLINTADRIIRVYDSLEILTCGEPIQKLQDLVNRTPWKKCCFSGDGEYICAGSARQHALYIWEKSIGNLVKILHGTRELLLDVAWHPVRPIIASISSGVVSIWAQNQVENWSAFAPDFKELDENVEYEERESEFDIEDEDKSEPEMDALEDEEVDVTSVDPIATFCSSDEEDSHALLYLPISPEVEEPEEPYGPPPDALSTDKKRPALSPKKKKTKTTNVELQGVAPEELHPLDGKSKKXXXXXXXXXXXXXXXXXXXXXXXXXXXXXXXXXXXXXXXXXXXXXXXXXXXXXXXXXXXXXXXXXXXXXXXXXXXXXXXXXXXXXXXXXXXXXXXXXXXXXXXXXXXXXXXXXXXXXXXXXXXXXXXXXXXXXXXXXXXXXXXXXXXXXXXXXXXXXXXXXXXXXXXXXXXXXXXXXXXXXXXXXXXXXXXXXXXXXXXXXXXXXXXXXXXXXXXXXXXXXXXXXXXXXXXXXXXXXXXXXXXXXXXXXXXXXXXXXXXXXXXXXXXXXXXXXXXXXXXXXXXXXXXXXXXXXXXXXXXXXXXXXXXXXXXXXXXXXXXXXXXXXXXXXXXXXXXXXXXXXXXXXXXXXXXXXXXXXXXXXXXXXXXXXXXXXXXXXXXXXXXXXXXXXXX------------------------------------APDGHIFLEAFSPVYKYAHDFLIAIAEPVCRPARIHEYRLTAYSLYAAVSVGLQTSDIIEYLQKLSKTSIPDGILTFIRLCTVSYGKVKLVLKHNRYFVESAFPDVIQQLLQDDVVKQCRLRSEEGETETFSGKSALQTEAQTVVPSDIFHFYEQMDEDEAVETHTVSFEIKQDTIELLQKRCIEMEFPLLAEYDFRNDAVNPDLDIDLKPTAVLRPYQEKSLRKMFGNGRARSGVIVLPCGAGKSLVGVTAACTVRKRCLVLCTSAVSVEQWKAQFRMWSTADESQICRFTSDAKDKPSGCGIAISTYSMLGHTTKRSWEAERVMDWMKSQEWGLMLLDEVHTIPARMFRRVLTIVQAHCKLGLTATLVREDDKIVDLNFLIGPKLYEANWMELQNAGYIAKVQCAEVWCPMTPEFYREYVSTRTKKRLLLYVMNPNKFRACQFLIRFHERRNDKVIVFADNVFALKEYAVRLNKPYIYGPTSQGERMQILQNFKHNPKINTIFISKVGDTSFDLPEANVLIQISSHGGSRRQEAQRLGRVLRAKKGMVAEEYNAYFYSLVSQDTQEMAYSAKRQRFLVDQGYSFKVLVLTRGLSVELQTPPARREQQQGMASACRLTRAATASVTAPMEETRRGVMSRRVGSMSSMSGADNAMYLEYQVPKVLHPLFKRFRXXXXXXXXXXXXXXXXXXXXXXXXXXXXXXXXXXXXXXXXXXXXXXXXXXXXXXXXXXXXXXXXXXXXXXXXXXXXXXXXXXXXXXXXXXXXXXXXXXXXXXXXXXXXXXXXXXXXXXXXXXXXXXXXXXXXXXXXXXXXXXXXXXXXXXXXXXXXXXXXXXXXXXXXXXXXXXXXXXXXXXXXXXXXXXXXXXXXXXXXXXXXXXXXXXXXXXXXXXXXXXXXXXXXXXXXXXXXXXXXXXXXXXXXXXXXXXXXXXXXXXXXXXXXXXXXXXXXXXXXXXXXXXXXXXXXXXXXXXXXXXXXXXXXXXFAPEPHAMEQHFRAHSRVKEFTAHGAKVHSVAWSCDGRRLASGSFDKTASVFLLDKDRMVKENNYRGHGDSVDQLCWHPLNPELFVTASGDKTVRIWDVRSNKCAATVNTKGENINICWSPDGQTIAVGNKEDVVTFIDAKNYKTKAEEQFKFEVNEISWNNDNDLFFLTNGNGCISIMSYPELKPIQSINAHPSNCICIKFDPTGKYFATGSADALVSLWDANELTCVRCLSRLDWPVRTLSFSHDGKMLASASEDHFIDIADVDTGEKLWEVHCDSPTFTVAWHPKRPLLAFACDDKDKYDRDAGTVKLFGLPXXXXXXXXXXXXXXXXXXXXXXXXXXXXXXXXXXXXXXXXXXXXXXXXXXXXXXXXXXXXXXXXXXXXXXXXXXXXXXXXXXXXXXXXXXXXXXXXXXXXXXXXXXXXXXXXXXXXXXXXXXXXXXXXXXXXXXXXXXXXXXXXXXXXXXXXXXXXXXXXXXXXXXXXXXXXXXXXXXXXXXXXXXXXXXXXXXXXXXXXXXXXXXXXXXXXXXXXXXXXXXXXXXXXXXXXXXXXXXXXXXXXXXXXXXXXXXXXXXXXXXXXXXXXXXX----------------------------VLQIIKESQQQHGLRHGDYQRYRGYCSRRLRRLRKALNFKMGNRHKYTGRKVTVELLKDPRYLLLELMSAERAWSYAMQLKQEANTEPRKRFHLVSRLRKAAKHAEALERLCEGKRIDARTKLEAQAYAAYMAGMLRFEKQDWTKAMESFGSCKTIYEKLASAFSDEQAVLYRQRVEEISPNLRYCAYNIGDQSAIGDLLQMRLKSGDSSMLTEKLEVLLAQMRAKQSTSMSEVTWCGR----KVDRVRVFLLSLEESEAAIAQAEKEEGKEQLYESLLIECRDAIHAVREELKLDPTWTQTEAGKNSNLQHLHSYLTFIKLSNTVERNVVMARALRRRLSRGAVDDGRKAPRPQELIRLYELILQSLNEMQQLPGMEADPDLWQSLDNKKSAYKAFR-----------------------------------------------------------------------------------------------------------------------------------------------------------------MGESVPDDSEFTVKKHKGAVFCVALDPSNALAVTGGEDDLAYVWRVGDGEILFPCTGHKDSVTCTGFSHDSSMVATGDMSGLIKVWSLATAQELWSFEVSDLEWIEWHHKAPVLLAGTNSGEVWMWKIPAGDCRTFQGPGCQSMCGKIFPDGKVAVVGYEDGTVRIWDLKQSTPVFTFKGHQGSVTCVAVHDDGTLVLTGSVDRTASLLNAVTGKVLHVFTGSSNSVESVGFCKVHPLIAVGYLDGTLVIWDVPSQTLRHRLQEGVGVVKLQWDLSATLFVCSLDGRVRLYDGRSGASAGLLQGHRGEVLDFALSRDMLVTASGDHTAKVFHSQRVEGKLRASVERGDYYEAHQMYRTLFHRYTTQNRHSDVVELMFSGALLFFKHNQQNSAADLSMLVLESLEKSSATVTEELLERLSRLFSLMDPNSPERTNFAARAVKWSRDGTRGHPELHRLLALTLWKEQNYGESRYHFLHASDGESCALMLVEHATTQSFPGEADLFVAQAVLQFLCLKDKSTATIVFVTYTQKHPLIDGGPPFSLPLLNFIWFLLLAIEGGKLTVFTVLCEVYQMSIKRDPVYLEYLDRIGQLFFGVPPKQTSGGMIGEL------------------FAEYAERVRDGDTVILYLGHDALLPVRAKAGAVTQTRFGAVRHSALLGRPFGSRVACGRGWAYALHPTPELWTRSLPHRTQILYSTDIAMVTLMLDLRPGSVVCESGTGSGSLSHALLRTIAPSGHLHTVEFHEQRAASAAEEFERHGVGRLATVRCRDVCRDGFGVAGVADAVFLDIPSPWDAVPHARDAMKTSGGRLCSFSPCIEQVQRTCQALAGLGFVEPSTVEVLLRPLDVRTVSLPVPDLGQGGVRGVYSFKAGCPPREMPGHTGYLTFATLPPAFGPVVRIHPVVLFSVVDSYERRNEDAKRVIGTLLGTVDKQNVEVTNCFSVPHNESEDEVAVDMEFAKNMYELHKKVTPNEQIVGWYATGYDITEHSVLIHEYYSRETQNPIHLTIDTTLRGGNMSIKAYVSASMGAPGKTMGVMFTPLSVKYEYYDPERIGVEIIQRTRSNNKRTVSMTSELTQVGAAAAQIQDMLTLVLQYVEDVLSGKVVPDNTVGRFLMDLVNKVPKLAPEDFEAMINSNINDLLMVTYLSNLTKAQLALNEKLVALXXXXXXXXXXXXXXXXXXXXXXXXXXXXXXXXXXXXXXXXXXXXXXXXXXXXXXXXXXXXXXXXXXXXXXXXXXXXXXXXXXXXXXXXXXXXXXXXXXXXXXXXXXXXXXXXXXXXXXXXXXXXXXXXXXXXXXXXXXXXXXXXXXXXXXXXXXXXXXXXXXXXXXXXXXXXXXXXXXXXXXXXXXXXXXXXXXXXXXXXXXXXXXXXXXXXXXXXXXXXXXXXXXXXXXXXXXXXXXXXXXXXXXXXXXXXXXXXXXXXXXXXXXXXXXXXXXXXXXXXXXXXXXXXXXXXXXXXXXXXXXXXXXXXXXXXXXXXXXXXXXXXXXXXXXXXXXXXXXXXXXXXXXXXXXXXXXXXXXXXXXXXXXXXXXXXXXXXXXXXXXXXXXXXXXXXXXXXXXXXXXXXXXXXXXXXXXXXXXXXXXXXXXXXXXXXXXXXXXXXXXXXXXXXXXXXXXXXXXXXXXXXXXXXXXXXXXXXXXXXXXXXXXXXXXXXXXXXXXXXXXXXXXXXXXXXXXXXXXXXXXXXXXXXXXXXXXXXXXXXXXXXXXXXXXXXXXXXXXXXXXXXXXXXXXXXXXXXXXXXXXXXXXXXXXXXXXXXXXXXXXXXXXXXXXXXXXXXXXXXXXXXXXXXXXXXXXXXXXXXXXXXXXXXXXXXXXXXXXXXXXXXXXXXXXXXXXXXXXXXXXXXXXXXXXXXXXXXXXXXXXXXXXXXXXXXXXXXXXXXXXXXXXXXXXXXXXXXXXXXXXXXXXXXXXXXXXXXXXXXXXXXXXXXXXXXXXXXXXXXXXXXXXXXXXXXXXXXXXXXXXXXXXXXXXXXXXXXXXXXXXXXXXXXXXXXXXXXXXXXXXXXXXXXXXXXXXXXXXXXXXXXXXXXXXXXXXXXXXXXXXXXXXXXXXXXXXXXXXXXXXXXXXXXXXXXXXXXXXXXXXXXXXXXXXXXXXXXXXXXXXXXXXXXXXXXXXXXXXXXXXXXXXXXXXXXXXXXXXXXXXXXXXXXXXXXXXXXXXXXXXXXXXXXXXXXXXXXXXXXXXXXXXXXXXXXXXXXXXXXXXXXXXXXXXXXXXXXXXXXXXXXXXXXXXXXXXXXXXXXXXXXXXXXXXXXXXXXXXXXXXXXXXXXXXXXXXXXXXXXXXXXXXXXXXXXXXXXXXXXXXXXXXXXXXXXXXXXXXXXXXXXXXXXXXXXXXXXXXXXXXXXXXXXXXXXXXXXXXXXXXXXXXXXXXXXXXXXXXXXXXXXXXXXXXXXXXXXXXXXXXXXXXXXXXXXXXXXXXXXXXXXXXXXXXXXXXXXXXXXXXXXXXXXXXXXXXXXXXXXXXXXXXXXXXXXXXXXXXXXXXXXXXXXXXXXXXXXXXXXMRFRAKLVDVGCINHFIRLLTCISKLTKACTMRITPDHLHFTLSDRASQGAMGLWCELQQANFFDKYQMDGVAEHNEIYLDVAPESVSRALRTAQAAKSVKIKLTRKHCPCLTLAVELLTVTGCSRVVTHDIPVYVVPRQIWCDYREPSMPDFDVGIYLPPLKTLKGFLERMKSFSNFVVVEANQKGEMNLKIETELLTVTTHFHDLGKAPWVSDGTQQRSRDPEEMASARTDIRKLLQFVSSQLMTPKKAVCNIVDNSLLHFTMFHEDHILQYFIPAMT----------------GSQLSSQLEGWLSQAQATRRPARAIIAPHAGYSYCGSCAAHAYTQVDPAQTKRVFILGPSHHVHLSGCALSSVSIYKTPIYNLRIDQKIYSELSQTGMFEKMSVEVDEDEHSIEMHLPYIAKVMESRRDDFTIVPVLVGSLNESRECEYGRLFSKYLDDPSNLFVFSSDFCHWGQRFRYTYYDESQGEIHKSIEYIDKMGMDIIEQLDPAAFSSYLKKYRNTICGRHPIGVMLNAVAELRNKGASLSFNFLNYAQSSHCRKFQDSSVSYAAGALQASXXXXXXXXXXXXXXXXXXXXXXXXXXXXXXXXXXXXXXXXXXXXXXXXXXXXXXXXXXXXXXXXXXXXXXXXXXXXXXXXXXXXXXXXXXXXXXXXXXXXXXXXXXXXXXXXXXXXXXXXXXXXXXXXXXXXXXXXXXXXXXXXXXXXXXXXXXXXXXXXXXXXXXXXXXXXXXXXXXXXXXXXXXXXXXXXXXXXXXXXXXXXXXXXXXXXXXXXXXXXXXXXXXXXXXXXXXXXXXXXXXXXXXXXXXXXXXXXXXXXXXXXXXXXXXXXXXXXXXXXXXXXXXXXXXXXXXXXXXXXXXXXXXXXXXXXXXXXXXXXXXXXXXXXXXXXXXXXXXXXXXXXXXXXXXXXXXXXXXXXXXXXXXXXXXXXXXXXXXXXXXXXXXXXXXXXXXXXXXXXXXXXXXXXXXXXXXXXXXXXXXXXXXXXXXXXXXXXXXXXXXXXXXXXXXXXXXXXXXXXXXXXXXXXXXXXXXXXXXXXXXXXXXXXXXXXXXXXXXXXXXXXXXXXXXXXXXXXXXXXXXXXXXXXXXXXXXXXXXXXXXXXXXXXXXXXXXXXXXXXXXXXXXXXXXXXXXXXXXXXXXXXXXXXXXXXXXXXXXXXXXXXXXXXXXXXXXXXXXXXXXXXXXXXXXXXXXXSLYPLLINVCASIAGFAATLRLIPAFCPHFLAANLCGRDLNKTDDKKSPESLGVVSGAVFLLILFCFIPVPFLGCWIGQGCTNFPHDQFVGLLGALLAICCMIFLGFADDVLNLRWRHKLLLPSAASLPLLAVYFLHFGRTLVVVPYPLRPLLGMHLELGVLYYVYMGMLAVFCTNAINILAGINGLEAGQALLISASIIIFNFLELSGDCGDDHMFSLYFMFPFFFTTLALLYHNWYPSRVFVGDTFCYFAGMTFAVVGILGHFSKTMLLFFLPQVANFIYSVPQLFHLVPCPRHRLPRLNRATGKLDMSFARFKQTELSALGKTILQVGERLRLVEVRHDEDGKYTECNNLTLINLVLKALGPVHEQTLTVTMLLLQVLGSAVAFFIRYQLARLYXXXXXXXXXXXXXXXXXXXXXXXXXXXXXXXXXXXXXXXXXXXXXXXXXXXXXXXXXXXXXXXXXXXXXXXXXXXXXXXXXXXXXXXXXXXXXXXXXXXXXXXXXXXXXXXXXXXXXXXXXXXXXXXXXXXXXXXXXXXXXXXXXXXXXXXXXXXXXXXXXXXXXXXXXXXXXXXXXXXXXXXXXXXXXXXXXXXXXXXXXXXXXXXXXXXXXXXXXXXXXXXXXXXXXXXXXXXXXXXXXXXXXXXXXXXXXXXXXXXXSDGGVTEHRRIKVMSDLFDIMSGQTEVDHPLCEECTDNLLDQMDQQLKVTEDECQDYRTCLPIKSKTMAVDEQSLQSELAFLRTEEAGLIAQLEEVEGERRQLAQQMAHLKTEAAQLHQEEKRYQHEYSELKRQLLECEDDQRSVDNQLRHAQMQLDKLKKTNVFNATFHIWHSGHFGTINNFRLGRLPSVPVEWSEINAAWGQTVLLLHALANKMGLHFQRTLLIPYGNHSYLESLTDSKELPLYGSGGFRFFWDSKFDQAMVAFLDCLQQFKEEVEKGDTGFCLPYKMEKGRIEDTGGSYSIKIQFNSEEQWTKALKFMLTDLKWGLAWVSSHVSXXXXXXXXXXXXXXXXXXXXXXXXXXXXXXXXXXXXXXXXXXXXXXXXXXXXXXXXXXXXXXXXXXXXXXXXXXXXXXXXXXXXXXXXXXXXXXXXXXXXXXXXXXXXXXXXXXXXXXXXXXXXXXXXXXXXXXXXXXXXXXXXXXXXXXXXXXXXXXXXXXXXXXXXXXXXXXXXXXXXXXXXXXXXXXXXXXXXXXXXXXXXXXXXXXXXXXXXXXXXXXXXXXXXXXXXXXXXXXXXXXXXXXXXXXXXXXXXXXXXXXXXXXXXXXXXXXXXXXXXXXXXXXXXXXXXXXXXXXXXXXXXXXXXXXXXXXXXXXXXXXXXXXXXXXXXXXXXXXXXXXXXXXXXXXXXXXXXXXXXXXXXXXXXXXXXXXXXXXXXXXXX--ILRSTSTDVFTNLALEDWLYEHGGFAGGGALLVWWNERAVVLGRHQNPWRESDVPWLRQQGIAVARRRSGGGTVYHDLGNVNFSFFSSRAGYDRKHNLGLITDAVATLRRLDVRATERFDLVMENLKVSGTAAKLGRDTAYHHCTLLVEADRALMSRALRSGHALRTNATPSVPAPVANLRDRTLTCNLLAGAVAAQFARSHGRPGHATVDPAYPIEHMREELSSWEWVYGRTPPFSYEHSFEFTVRLEVKNGRIERCEDMSFSFPWQHRFPPFYTLQPNADTRQKQLSAWCSLVLDYCRAERIFTMDVLEVQDSALFHNKTIHRKLSLEMINIIMDELRKRGSVEWQDKTRTRCLIMWRRPEEWGKLIHQWVMKSGMSNTVCTLYELTHGEDTAREEFHGLDEWLLLRALESLQEEGRAEVMSIGDGKGVKFFXXXXXXXXXXXXXXXXXXXXXXXXXXXXXXXXXXXXXXXXXXXXXXXXXXXXXXXXXXXXXXXXXXXXXXXXXXXXXXXXXXXXXXXXXXXXXXXXXXXXXXXXXXXXXXXXXXXXXXXXXXXXXXXXXXXXXXXXXXXXXXXXXXXXXXXXXXXXXXXXXXXXXXXXXXXXXXXXXXXXXXXXXXXXXXXXXXXXXXXXXXXXXXXXXXXXXXXXXXXXXXXXXXXXXXXXXXXXXXXXXXXXXXXXXXXXXXXXXXXXXXXXXXXXXXXXXXXXXXXXXXXXXXXXXXXXXXXXXXXXXXXXXXXXXXXXXXXXXXXXXXXXXXXXXXXXXXXXXXXXXXXXXXXXXXXXXXXXXXXXXXXXXXXXXXXXXXXXXXXXXX-----IIRVQSPDGTRRVPVTRRETAADFLKKVSSEFGFSENGFVICTNRDKSGEINGKSRQSLNALNIKHGDMVYLFPDSAMPSTSAEDTGAAVAKRQGFPNAQASTQGIVEEEIDQYLSKQEGKIYRNRDTQLCRHGPMGKCVHCVPLEPFDEDYLNHLDPPVKHMPFHAYIRKLTGGADKGKFVALENISCKIKSGCEGHPPWPDGICTKCQPSAITLNRQKYRHVDNIMFENHTIADCFLNCWRNTGQQRVGLLYGRYVEHKDIPLAIRAEVAAIYEPPQKGSENSLELLPDPRADVVDEIAGKLGLRKVGWIFTDLLPEDTRKGTVKYIRHKDSHFMSAEECIMAGEFQNANPNPCRLSPDGHFGSKFVTVVATGGPDNQVHFEGYQVTNQCMALVRDDCLLPTRDAAELGFVKESSSEQYVPDVFYKDIDKFGNEITQLARPLPLEYLIIDIPTTFPREPQYTFS-TITTQFPIENREITGETQDFSSLADYLAQPGSKSLLETLANFHLLIFLATNDVMPLRDHMDLLLDAVKMNDETLAHHFSESEHWATLDQLCKNVIVQPRGGESMGAAGGFSQSSSAAVWACKHCTYNNPPGTAQCEVCSLPRSLHSASLTVGMVCQLALVAHMTAGETELWLGKQEPQFLDPVGARRLFPTRHDPASLALSVIVPAYNEEERMPAMLDEAMKYLEDRDGKFSYELIVVDDGSKDKTTEVALGYVERFGAERVRVLTLQRNRGKGGAVKRGMFCARGESLLMADADGATKFPDLEKLEAAQKEILEPGLLAISCGSRAHLEQDSIAQRSYLRTLLMYGFHFLVWLLCVRGVRDTQCGFKLLSRAAALRTFSNLHVERWAFDVELLYIAQCLSIPVAEVAVRWTEIEGSKLTPFWSWVQMGRDLLFIRLRYLTGAWRLEPVDMSEDDFMDDEEDYDLEYSEDSNSEPNVDLENQYYNSKALKEDDPHAALASFQKVLELEGEKGEWGFKALKQMIKINFKLGNYAEMMNRYKQLLTYIKSAVTRNYSEKSINSILDYISTSKQMELLQDFYETTLEALKDAKNDRLWFKTNTKLGKLYFDREEYGKLQKILRQLHQSCQTDEGEDDLKKGTQLLEIYALEIQMYTAQKNNKKLKALYEQSLHIKSAIPHPLIMGVIRECGGKMHLREGEFEKAHTDFFEAFKNYDESGSPRRTTCLKYLVLANMLMKSGINPFDSQEAKPYKNDPEILAMTNLVSAYQNNDINEFEKILKTNRSNIMDDPFIREHIEELLRNIRTQVLIKLIMPYTRIHIPFISKELNIDVSDVESLLVQCILDNTINGRIDQVNQLLELDHQRGGARYAALDKWTNQLSSLHQAIASKLXXXXXXXXXXXXXXXXXXXXXXXXXXXXXXXXXXXXXXXXXXXXXXXXXXXXXXXXXXXXXXXXXXXXXXXXXXXXXXXXXXXXXXXXXXXXXXXXXXXXXXXXXXXXXXXXXXXXXXXXXXXXXXXXXXXXXXXXXXXXXXXXXXXXXXXXXXXXXXXXXXXXXXXXXXXXXXXXXXXXXXXXXXXXXXXXXXXXXXXXXXXXXXXXXXXXXXXXXXXXXXXXXXXXXXXXXXXXXXXXXXXXXXXXXXXXXXXXXXXXXXXXXXXXXXXXXXXXXXXXXXXXXXXXXXXXXXXXXXXXXXXXXXXXXXXXXXX--------------------------------------------------------------------------------------------------------CDAFLGGAGSSDATIKVWDIVKQYCTHNFRGSSGVVGVVAFHPRVLSAASDCKIRVWDLQSGACSATLDGHYSAVTALRFACDGRTLLSAGRDSVVLLWELEAGVVRKTVPVYEPLEDLVVLPEEDGKGIHFVTAGSKGTLRVWDAANARCVFTAPDGAERTIVQAHLVPALGQIAAVTSDHNIILHALGGLTVAKQFVGYNDEVLDVKFLGKTDSHVAVATNSAQIKIFQLDSSHCQLLHGHRDMVLALDVSRRGTMLASSSKDRTVRVWSMEEAGHVRCVAVATGHAHAVGAVAWSRLKDGFLVSGSQDCTLKLWDLPKGLSTATTALTCRFTEKAHDKDVNSVAVSPNDRLVASGSQDHTVRLWAVAAKKKVAVLRGHRRGVC------------------SVRLWGLHDFACLKTFEGHDASVLKVVFVARGTQLLTSGSDGLVKLWTIKTNECVRTLDAHDGKVWGLHGSRDDERVLTGGSDACIVLWKDVTQEEQEEERKKEEEQLLKRQELSNLLHEKKYLKALRLAISLDQPHTTLTVIQAILDETGREDLEATIAKLRQDQKESLLKFAVTWNTNSRSCHEAHAVLTTLFRHVSPGDLLRFANVQPAVEALLPYTERHFQRMGRLLQAAMFVDYTWRSMRLDGPRGGTVAVLGRSYDTDDVTNVTPHILGLVGRQLHNQEHHPLWLIKERIKDFFYKSFTRRGNPLFSVYDALPPVVTLEQNFDSLLVPPGHPSRRRSDSYYVSGRHMLRAHTSAHQRDLVRSGLNAFLVAGDVYRRDAVDSTHYPAFHQLEGVRLFDRHSLFAEAEGLRLFESGARTPLKQETHTMEAVKLTEFNLKETLQGLMGYLFGGVQWRWVDCTFPFTHPSFEMEVLHHGSWLEVLGCGVMEQRILDGAGAADRVGWAFGVGLERLAMVLYGIPDIRLFWSSDEHFLRQFRIHTPIHFQAVSKYPPLVNDVSFWLPDGYEENDFHELVRSLAGDLVESITLADDYVDKTTGRRSHCYRITYRHMEKTLTQQEVAVLHERVGRAAQTQLGVIGRXXXXXXXXXXXXXXXXXXXXXXXXXXXXXXXXXXXXXXXXXXXXXXXXXXXXXXXXXXXXXXXXXXXXXXXXXXXXXXXXXXXXXXXXXXXXXXXXXXXXXXXXXXXXXXXXXXXXXXXXXXXXXXXXXXXXXXXXXXXXXXXXXXXXXXXXXXXXXXXXXXXXXXXXXXXXXXXXXXXXXXXXXXXXXXXXXXXXXXXXXXXXXXXXXXXXXXXXXXXXXXXXXXXXXXXXXXXXXXXXXXXXXXXXXXXXXXXXXXXXXXXXXXXXXXXXXXXXXXXXXXXXXXXXXXXXXXXXXXXXXXXXXXXXXXXXXXXXXXXXXXXXEAAPRCWGCRSDVGFFCCHSVLPPRPGASLFQLLGCNESFSVNLQKLQQAYLALQRQLHPDNFSQKSQRELDLSQQQSALVNKAYNTLLKPLPRGVYLLERHGLSLEDTTEDMDPEFLMEIMEINEDLEDADSLQEIEDISRCNLEKLQELTQEVMQAFDAGNFLLARLLLTKMNYFTNIDEKVKEKRLQYXXXXXXXXXXXXXXXXXXXXXXXXXXXXXXXXXXXXXXXXXXXXXXXXXXXXXXXXXXXXXXXXXXXXXXXXXXXXXXXXXXXXXXXXXXXXXXXXXXXXXXXXXXXXXXXXXXXXXXXXXXXXXXXXXXXXXXXXXXXXXXXXXXXXXXXXXXXXXXXXXXXXXXXXXXXXXXXXXXXXXXXXXXXXXXXXXXXXXXXXXXXXXXXXXXXXXXXXXXXXXXXXXXXXXXXXXXXXXXXXXXXXXXXXXXXXXXXXXXXXXXXXXXXXXXXXXXXXXXXXXXXXXXXXXXXXXXXXXXXXXXXXXXXXXXXXXXXXXXXXXXXXXXXXXXXXXXXXXXXXXXXXXXXXXXXXXXXXXXXXXXXXXXXXXXXXXXXXXXXXXXXXXXXXXXXXXXXXXXXXXXXXXXXXXXXXXXXXXXXXXXXXXXXXXXXXXXXXXXXXXXXXXXXXXXXXXXXXXXXXXXXXXXXXXXXXXXXXXXXXXXXXXXXXXXXXXXXXXXXXXXXXXXXXXXXXXXXXXXX-----------------------------LQPSQEKTVERDVFLYRAYIAQRKYGVVMDEISGSSPPELQAVRMYASYLAHDDKRDVVLNELERKMAGSVSNANFLLMAASVYIHEGNTDAALRTLHQSDKLECMAMMTQVYLMLDRVDLARKELKKMQEMDEDTTLTQLAQAWVHLAMASHRQQDAYYIFQELADKYSSTPLLLCGQASAMMAQGKWQDAEGTLQEALEKDSSNPETLINLTVLTQHLGAPEVANRYLSQLKDAHKGHPFVKEYLAKENEFDRLVKQYAPEAPEDIKLEAIATTMCMHPSRDVMAVGDLDGDIFLYSYSCTTRELWSSGHHRKACRGLAFSDDGAQLYSVSKDKSVLLFDVEQGKLVKRIQKAHDSAIYSLAVIDENLTATGGDDGVVRVWDFRQGTYVMEQLEHTDFVSSMVVGDDRTLLTTSGDGTLCAFNVRRRFDVKSEVQDCDLTSLAIVKEGTKVVCGSSEGWLLLFNWGGFGAVSDRFSTRTESVDCLARVSDNLVCTASMDGIIRAVSLLPNRVLGVVGQHNDPIEALVLTGDGRFLTSCGHDQLVKFWPADELRRRKVNDYRRVQKNRDTADDFFAGLXXXXXXXXXXXXXXXXXXXXXXXXXXXXXXXXXXXXXXXXXXXXXXXXXXXXXXXXXXXXXXXXXXXXXXXXXXXXXXXXXXXXXXXXXXXXXXXXXXXXXXXXXXXXXXXXXXXXXXXXXXXXXXXXXXXXXXXXXXXXXXXXXXXXXXXXXXXXXXXXXXXXXXXXXXXXXXXXXXXXXXXXXXXXXXXXXXXXXXXXXXXXXXXXXXXXXXXXXXXXXXXXXXXXXXXXXXXXXXXXXXXXXXXXXXXXXXXXXXXXXXXXXXXXXXXXXXXXXXXXXXXXXXXXXXXXXXXXXXXXXXXXXXXXXXXXXXXXXXXXXXXXXXXXXXXXXXXXXXXXXXXXXXXXXXXXXXXXXXXXXXXXXXXXXXXXXXXXXXXXXXXXXXXXXXXXXXXXXXXXXXXXXXXXXXXXXXXXXXXXXXXXXXXXXXXXXXXXXXXXXXXXXXXXXXXXXXXXXXXXXXXXXXXXXXXXXXXXXXXXXXXXXXXXXXXXXXXXXXXXXXXXXXXXX------------------------------------------------------------------------------------EQEEADEESQSARGTGGHPYECVEVDAEDERAIEMFMNKNPPARQTLADIIMEKITEKQTEVASALSEATPMPALDPRVLEVYKGVREILTKYRSGKLPKAFKIIPALSNWEQILYVTEPESWSAAAVYQATRIFTSNLKERMAQRFFNLVLLPRVRDDIAEYKRLNFHLYMALKKALFKPGAWFKGILLPLCESGTCTLREAIIVGSILSKSSIPVLHSSAALLKIAEMEYSGANSVFLRLFLDKKYALPYRVLDALVSHFLRFRSDRRTLPVLWHQALLVLTQRYKEDLSSEQKEALLELIKVHGHPAVTGEVRRELQHSASRDVEMPPPMTMPIENLEEEGLPKNPDLQIAQWKFLLSLDDHRGDEAVKTQLMDAIKRHDMAPFYEEVCRDLKWRPDAPLLARMRAANEAELARLDAALEDAERNLGESEIRDAMLARAEHLSRIGDKESSLTAFRKTFEKTVALGHRLDIVFYLIRIGLFYLDNDLITRNIDKAKSLIEEGGDWDRRNRLKVYQGVYLLAIRDFKGAAELFLDTVSTFTSYELMDYRTFVTHTVYVSMIALERPDLREKVIKGAEILEVLHGLPAVRQYLFSLYECHYASFFQSLAKVEQEMKADRLFAPHYQYYVREMRILAYSQLLESYRSLTLSYMAQAFGVSVEFVDQELSRFIAAGRLHCKIDKVNEIVETNRPDSKNWQYQETIKKGDLLLNRVQKLSRVINMMVSDRDRPKEADGIDNVIVVDNVPQVGPERLDKLRNVIKKIFAKFGEIVSDFFPEGDGKTKGYIFLEYSKPSSAQEAVKGADGYKLDKQHTFRVNLFTDFDKYMNICDEWEPPEKQEFKDHGNMRYWLEEPDCRDQFSVIYGEKVAIFLNDVTESQIVEERARWTETIVRWSPKGTYLATFHQRGIALWGGERFTQIQRFSHQGVQLIDFSPCERYMVTFSPVIDTREDPQAIIVWDVLTGNKRRGFHCESSTHWPIFKWNPDGKFFARMTQDTLSVYETPSMGLLDKKSIKITGIRDFSWSPADDVLAFWVPEDKDIPARVTLMAIPSRQEMRVRNLFNVVDCKLHWQRAGDFMCVKVDRTPRGLQGAVTNFEIFRMREKQVPVDVVELKEVIGAFAWEPNGSKFAVLHGESPRICVSFYNVKNGKIDLVKTLDKQQANSIYWSPQGQFVVLAGLRSMNGALAFVDSSDCTVMNVAEHFMASDVEWDPSGRYIITSVSWWSHKVDNAYWLWTFQGRLLQKNGLERFCQLLWRPRPATLLSKEQIAEVKKEYKKYHKMFEQKDRMMQYRASRDLIEKRRKLLEDYRTYRE----------------------------------------XXXXXXXXXXXXXXXXXXXXXXXXXXXXXXXXXXXXXXXXXXXXXXXXXXXXXXXXXXXXXXXXXXXXXXXXXXXXXXXXXXXXXXXXXXXXXXXXXXXXXXXXXXXXXXXXXXXXXXXXXXXXXXXXXXXXXXXXXXXXXXXXXXXXXXXXXXXXXXXXXXXXXXXXXXXXXXXXXXXXXXXXXXXXXXXXXXXXTVVPCVSHPGERLCSAEECREGSGTYSRHGYLFASLAGYGRRRTDDSLLPVMEVVRDTNTQLVPEIGVIVTGKISSINPRFARCQILFVGSTPLKGIFRGTIRKEDVRATEKDKVEIYKSFRPGDIVLARVISLGDSQSYLLSTAENELGILQYNRPFRAQMVPISWCEMQCPKTHAKEYRKVARVQPEYXXXXXXXXXXXXXXXXXXXXXXXXXXXXXXXXXXXXXXXXXXXXXXXXXXXXXXXXXXXXXXXXXXXXXXXXXXXXXXXXXXXXXXXXXXXXXXXXXXXXXXXXXXXXXXXXXXXXXXXXXXXXXXXXXXXXXXXXXXXXXXXXXXXXXXXXXXXXXXXXXXXXXXXXXXXXXXXXXXXXXXXXXXXXXXXXXXXXXXXXXXXXXXXXXXXXXXXXXXXXXXXXXXXXXXXXXXXXXXXXXXXXXXXXXEEDINLLVIVLDVNPITREFTLPRCVDAVMVFANSHLAMSRNHRLAVIASHNQESRFLYPASGTATEPRDGRCELLATANHAIATQITALLANTEADMRSDSLLAGSLAKALCYIHRITKENEAGQDVKSRILVIKAADDSASQYMNFMNVIFAAQKQNIFIDACVLGSDSGLLQQACDITGGIYLQVPQIAALLQYLQWVFLPDPELRASLVLPPPVQVDYRAACFCHRNLIAIGYVCSVCLSIFCTFSPICTTCE--------PGRRLDTGRG-------------LRTASPTTCGSATRVGWVARCSVPHN-GDIRGHRGPQKMPFPLAMWDLGHCDPRRCTGRKLVVKRLVQSLRLSQRFNGVVLSPVATRYVSPSDREVVAASGLAVIDCSWARLDDTPFGRMRAGNPRLLPHLVAANPVNYGRPSKLSCVEAFAAALCIVGFPELADVLLARFKWGRTFLVLNRELLELYAQGGDEAGVLRAQNEWLDNARSETRD-NTADMFDVDLSKDCVNPNR----------------------------------------------------------------MFGCVAAGRLVQTDVQQVAEDKFVFLLPDCDQIHHVVVFLTGTIPFPEGMGGSVYFSYPDGAGASWQLLGFLANDKPSAIFKIARQTLNSASQHPFGLMNHAPSVSQIGISVEPLIQLLQQTPVTSAAVSTLDSFTEFTQKMLESFFNYTSSFAVSQTQMVPNVSETFIPSSVLKKWYENFQRRLLQNPNFWKS----------------------PRAASFLFSRNPMVAGASVLGIKFNGGVLVAADMLGSYGSLARFRNISRLMAVNDKTLLGASGDYADFQYLKDVLEQMVIDDQVLEDGHYYTPKAIHSWLTRVMYNRRSKFNPLWNTIVVGGYHKGESFLGYVDKLGVAYESPVVATGFGAYLALPLLRDEQEKNPDMSQQEAMELMERCLKILYYRDARSYNKFEIAVVTKEGSKVLPPATLETNWDIAYMIKGFEMLVLVLGDLHIPHRSSALPTKFKKLLVPGKIQHILCTGNLCSKESLDYLKTLAADVHVVRGDLDQVGSWPEQKVVTVGQFRIGLSHGHQLVPWGDAAALALLQVPLAADIIITGHTHRFEAFESEGRFYINPGSATGAYSPLDSNVVPSFVLMDIQASTVVTYVYQLLDDVKVERIEYKKXXXXXXXXXXXXXXXXXXXXXXXXXXXXXXXXXXXXXXXXXXXXXXXXXXXXXXXXXXXXXXXXXXXXXXXXXXXXXXXXXXXXXXXXXXXXXXXXXXXXXXXXXXXXXXXXXXXXXXXXXXXXXXXXXXXXXXXXXXXXXXXXMI----TKVYFPGCCLLAESGLLLGCRDPASGSVLVLAVLHFPPARVRAYLEGLHVSSGKDLRVLGSWCKRAKED--GNFLKDLREGRDVWVHIFKQTSEQLRSCQVFRKAGAFARVIFIRYDQRKVSLAKLAEGSEVEDPEVGQP-VSELAFVFGAASACHELDEYNEGPVRTSHWQSGGREGSVVVELVKHVSGPACAVLTYLLAGVASVFGSRMFWFWPLSWLWDKLSMSLQVRHRLAHLREVFSTERADTHVSFMRKANVLCSLLIDAVLGLFIVSLLYREDRISLIADALLPLAENVASELRSLLQWLMGVPAGLKLNNALDQTLGRFFLYHIHLWLSYLSVLAPLVRPVLWHAGLSACLGASILLSVASDILSLLTFHIYCFYVYAARLYKLMVYGLTSLWRLFRGKKWNVLRRRVDSCSYDVDQLFLGTLLFTILLFLLPTVALYYLVFSLLRLAVVVVQGALHQLVELINSVPTFALGLRICRGYRLADGITMEVLEQNS-SRILHLDMQIQPLSLTSVLRRYRLPTYSSSAQHSWLSLLGKLCAGDLIYPWRHKDEKVXXXXXXXXXXXXXXXXXXXXXXXXXXXXXXXXXXXXXXXXXXXXXXXXXXXXXXXXXXXXXXXXXXXXXXXXXXXXXXXXXXXXXXXXXXXXXXXXXXXXXXXXXXXXXXXXXXXXXXXXXXXXXXXXXXXXXXXXXXXXXXXXXXXXXXXXXXXXXXXXXXXXXXXXXXXXXXXXXXXXXXXXXXXXXXXXXXXXXXXXXXXXXXXXXXXXXXXXXXXXXXXXXXXXXXXXXXXXXXXXXXXXXXXXXXXXXXXXXXXXXXXXXXXXXXXXXXXXXXXXXXXXXXXXXXXXXXXXXXXXXXXXXXXXXXXXXXXXXXXXXXXXXXXXXXXXXXXXXXXXXXXXXXXXXXXXXXXXXXXXXXXXXXXXXXXXXXXXXXXXXXXXXXXXXXXXXXXXXXXXXXXXXXXXXXXXXXXXXXXXXXXXXXXXXXXXXXXXXXXXXXXXXXXXXXXXXXXXXXXXXXXXXXXXXXXXXXXXXXXXXXXXXXXXXXXXXXXXXXXXXXXXXXXXXXXXXXXXXXXXXXXXXXXXXXXXXXXXXXXXXXXXXXXXXXXXXXXXXXXXXXXXXXXXXXXXXXXXXXXXXXXXXXXXXXXXXXXXXXXXXXXXXXXXXXXXXXXXXXXXXXXXXXXXXXXXXXXXXXXXXXXXXXXXXXXXXXXXXXXXXXXXXXXXXXXXXXXXXXXXXXXXXXXXXXXXXXXXXXXXXXXXXXXXXXXXXXXXXXXXXXXXXXXXXXXXXXXXXXXXXXXXXXXXXXXXXXXXXXXXXXXXXXXXXXXXXXXXXXXXXXXXXXXXXXXXXXXXXXXXXXXXXXXXXXXXXXXXXXXXXXXXXXXXXXXXXXXXXXXXXXXXXXXXXXXXXXXXXXXXXXXXXXXXXXXXXXXXXXXXXXXXXXXXXXXXXXXXXXXXXXXXXXXXXXXXXXXXXXXXXXXXXXXXXXXXXXXXXXXXXXXXXXXXXXXXXXXXXXXEKAIELIRELHRAQIPPFNEDGVRQVLEEMKVLYEQNQTDVNEVSDGKNELIPTIKFRHCCLLRNKRCLLAYAYDRVQRIRTMRWEYGSILPPSVRFHLSVEEFEWFNHYKKSLASYMGSVGLDLTQDTKPPKSLYIEVRCLKDYGELEIDDGSTVLLKKNTQHFLPRGRCEQLIRQGILEHILXXXXXXXXXXXXXXXXXXXXXXXXXXXXXXXXXXXXXXXXXXXXXXXXXXXXXXXXXXXXXXXXXXXXXXXXXXXXXXXXXXXXXXXXXXXXXXXXXXXXXXXXXXXXXXXXXXXXXXXXXXXXXXXXXXXXXXXXXXXXXXXXXXXXXXXXXXXXXXXXXXXXXXXXXXXXXXXXXXXXXXXXXXXXXXXXXXXXXXXXXXXXXXXXXXXXXXXXXXXXXXXXXXXXXXXXXXXXXXXXXXXXXXXXXXXXXXXXXXXXXXXXXXXXXXXXXXXXXXXXXXXXXXXXXXXXXXXXXXXXXXXXXXXXXXXXXXXXXXXXXXXXXXXXXXXXXXXXXXXXXXXXXXXXXXXXXXXXXXXXXXXXXXXXXXXXXXXXXXXXXXXXXXXXXXXXXXXXXXXXXXXXXXXXXXXXXXXXXXXXXXXXXXXXXXXXXXXXXXXXXXXXXXXXXXXXXXXXXXXXXXXXXXXXXXXXXXXXXXXXXXXXXXXXXXXXXXXXXXXXXXXXXXXXXXXXXXXXXXXXXXXXXXXXXXXXXXXXXXXXXXXXXXXXXXXXXXXXXXXXXXXXXXXXXXXXXXXXXXXXXXXXXXXXXXXXXXXXXXXXXXXXXXXXXXXXXXXXXXXXXXXXXXXXXXXXXXXXXXXXXXXXXXXXXXXXXXXXXXXXXXXXXXXXXXXXXXXXXXXXXXXXXXXXXXXXXXXXXXXXXXXXXXXXXXXXXXXXXXXXXXXXXXXXXXXXXXXXXXXXXXXXXXXXXXXXXXXXXXXXXXXXXXXXXXXXXXXXXXXXXXXXXXXXXXXXXXXXXXXXXXXXXXXXXXXXXXXXXXXXXXXXXXXXXXXXXXXXXXXXXXXXXXXXXXXXXXXXXXXXXXXXXXXXXXXXXXXXXXXXXXXXXXXXXXXXXXXXXXXXXXXXXXXXXXXXXXXXXXXXXXXXXXXXXXXXXXXXXXXXXXXXXXXXXXXXXXXXXXXXXXXXXXXXXXXXXXXXXXXXXXXXXXXXXXXXXXXXXXXXXXXXXXXXXXXXXXXXXXXXXXXXXXXXXXXXXXXXXXXXXXXXXXXXXXXXXXXXXXXXXXXXXXXXXXXXXXXXXXXXXXXXXXXXXXXXXXXXXXXXXXXXXXXXXXXXXXXXXXXXXXXXXXXXXXXXXXXXXXXXXXXXXXXXXXXXXXXXXXXXXXXXXXXXXXXXXXXXXXXXXXXXXXXXXXXXXXXXXXXXXXXXXXXXXXXXXXXXXXXXXXXXXXXXXXXXXXXXXXXXXXXXXXXXXXXXXXXXXXXXXXXXXXXXXXXXXXXXXXXXXXXXXXXXXXXXXXXXXXXXXXXXXXXXXXXXXXXXXXXXXXXXXXXXXXXXXXXXXXXXXXXXXXXXXXXXXXXXXXXXXXXXXXXXXXXXXXXXXXXXXXXXXXXXXXXXXXXXXXXXXXXXXXXXXXXXXXXXXXXXXXXXXXXXXXXXXXXXXXXXXXXXXXXXXXXXXXXXXXXXXXXXXXXXXXXXXXXXXXXXXXXXXXXXXXXXXXXXXXXXXXXXXXXXXXXXXXXXXXXXXXXXXXXXXXXXXXXXXXXXXXXXXXXXXXXXXXXXXXXXXXXXXXXXXXXXXXXXXXXXXXXXXXXXXXXXXXXXXXXXXXXXXXXXXXXXXXXXXXXXXXXXXXXXXXXXXXXXXXXXXXXXXXXXXXXXXXXXXXXXXXXXXXXXXXXXXXXXXXXXXXXXXXXXXXXXXXXXXXXXXXXXXXXXXXXXXXXXXXXXXXXXXXXXXXXXXXXXXXXXXXXXXXXXXXXXXXXXXXXXXXXXXXXXXXXXXXXXXXXXXXXXXXXXXXXXXXXXXXXXXXXXXXXXXXXXXXXXXXXXXXXXXXXXXXXXXXXXXXXXXXXXXXXXXXXXXXXXXXXXXXXXXXXXXXXXXXXXXXXXXXXXXXXXXXXXXXXXXXXXXXXXXXXXXXXXXXXXXXXXXXXXXXXXXXXXXXXXXXXXXXXXXXXXXXXXXXXXXXXXXXXXXXXXXXXXXXXXXXXXXXXXXXXXXXXXXXXXXXXXXXXXXXXXXXXXXXXXXXXXXXXXXXXXXXXXXXXXXXXXXXXXXXXXXXXXXXXXXXXXXXXXXXXXXXXXXXXXXXXXXXXXXXXXXXXXXXXXXXXXXXXXXXXXXXXXXXXXXXXXXXXXXXXXXXXXXXXXXXXXXXXXXXXXXXXXXXXXXXXXXXXXXXXXXXXXXXXXXXMDYEEEQRNELEALESIYPDCFSVLTVAPPAFTITLTSDIGNQDVQVTLKFTYVEKYPDEPPLFEVVGQENLMDEDVADITRLLEEQATENLGMAMIFTFASAVQERLNELVDQMKVRKEEDLQRQQREAEEAEKVTFHGTPVTIENFLSWKAKFDQERLEMKKKKEQISKLSGKQLFETDRNSDMQFLENVEVDESLFQDDIDRDEEGMEEAETTTTTTATMEIAEPGVESSPAVKRPNFPPISGDKLAGSPELRKVPVPANRFTPLKENWMKIFTPVVEHLQLQIRFNLKTRNVELKTCKETQDIGALQKAADFVRAFVLGFQVEDALALMRLDDLFLESFDITDVKPLKGDHLSRAVGRIAGKGGKTKFTIENVTRSRIVLADTKVHILGSFQNIKIARTAICNLISGSPPSKVYGNLRAVATRSAERFMPQTVDKVVVHPLVLLSVVDHFNRIGKGNQKRVVGVLLGSWYKGVLDVSNSFAVPFDEDDKDDSVWFLDHDYLENMYGMFKKVNARERIVGWYHTGPKLHKNDIAINELMKRYCSNSVLVIIDAKPKDLGLPTEAYIAVEEVHDDGTPTSKTFEHVPSEIGAEEAEEVGVEHLLRDIKDTTVGSLSQRITNQVHGLRGLQSRLGDIRTYLDRVAAGSMPINHQIVYQLQDVFNLLPDVDLREFIKSFYLKTNDQMLVVYLAALIRSVVALHNLINNKLANREAERKEGQEKEDARKDKKEEAEAKKPRHRALRVVMAGDEVVVAAAASPAGRVVLGPGLRREGEVVLACRCGVLRHREPHTYWVESHQKRYVPVKGETVIGVVTARAGDVFKVDVGGSEQASLSFLAFEGATKRNRPNVQVADLVFGRLLVANKDMEPELVCMDSGGRASGMGVLPGGFLLHCSLGLARRLLQPDCEILRRLGAAFPMEIVAGMNGRVWVKARTVRNTLLVASLLDSSEFMSPRQLQAALARIPEDLAXXXXXXXXXXXXXXXXXXXXXXXXXXXXXXXXXXXXXXXXXXXXXXXXXXXXXXXXXXXXXXXXXXXXXXXXXXXXXXXXXXXXXXXXXXXXXXXXXXXXXXXXXXXXXXXXXXXXXXXXXXXXXXXXXXXXXXXXXXXXXXXXXXXXXXXXXXXXXXXXXXXXXXXXXXXXXXXXXXXXXXXXXXXXXXXXXXXAGNFGPGSGPYTRKNRTSLAYIIATVTGMLGLSYAAVPLYRLYCQATGLGGQAVAGHGTEGVATMRPVRERAIRVIFNADVHAGLLWNFRPQQSEVNVVPGETALAFYRAKNPSSKPVVGISTYNVVPFEAGQYFNKIQCFCFEEQRLNPHEEVDMPVFFYIDPEFAEDPRMANVNTITLSYTFFEAKDGQFLSLXXXXXXXXXXXXXXXXXXXXXXXXXXXXXXXXXXXXXXXXXXXXXXXXXXXXXXXXXXXXXXXXXXXXXXXXXXXXXXXXXXXXXXXXXXXXXXXXXXXXXXXXXXXXXXXXXXXXXXXXXXXXXXXXXXXXXXXXXXXXXXXXXXXXXXXXXXXXXXXXXXXXXXXXXXXXXXXXXXXXXXXXXXXXXXXXXXXXXXXXXXXXXXXXXXXXXXXXXXXXXXXXXXXXXXXXXXXXXXXXXXXXXXXXXXXXXXXXXXXXXXXXXXXXXXXXXXXXXXXXXXXXXXXXXXXXXXXXXXXXXXXXXXXXXXXXXXXXXXXXXXXXXXXXXXXXXXXXXXXXXXXXXXXXXXXXXXXXXXXXXXXXXXXXXXXXXXXXXXXXXXXXXXXXXXXXXXXXXXXXXXXXXXXXXXXXXXXXXXXXXXXXXXXXXXXXXXXXXXXXXXXXXXXXXXXXXXXXXXXXXXXXXXXXXXXXXXXXXXXXXXXXXXXXXXXXXXXXXXXXXXXXXXXXXXXXXXXXXXXXXXXXXXXXXXXXXXXXXXXXXXXXXXXXXXXXXXXXXXXXXXXXXXXXXXXXXXXXXXXXXXXXXXXXXXXXXXXXXXXXXXXXXXXXXXXXXXXXXXXXXXXXXXXXXXXXXXXXXXXXXXXXXXXXXXXXXXXXXXXXXXXXXXXXXXXXXXXXXXXXXXXXXXXXXXXXXXXXXXXXXXXXXXXXXXXXXXXXXXXXXXXXXXXXXXXXXXXXXXXXXXXXXXXXXXXXXXXXXXXXXXXXXXXXXXXXXXXXXXXXXXXXXXXXXXXXXXXXXXXXXXXXXXXXXXXXXXXXXXXXXXXXXXXXXXXXXXXXXXXXXXXXXXXXXXXXXXXXXXXXXXXXXXXXXXXXXXXXXXXXXXXXXXXXXXXXXXXXXXXXXXXXXXXXXXXXXXXXXXXXXXXXXXXXXXXXXXXXXXXXXXXXXXXXXXXXXXXXXXXXXXXXXXXXXXXXXXXXXXXXXXXXXXXXXXXXXXXXXXXXXXXXXXXXXXXXXXXXXXXXXXXXXXXXXXXXXXXXXXXXXXXXXXXXXXXXXXXXXXXXXXXXXXXXXXXXXXXXXXXXXXXXXXXXXXXXXXXXXXXXXXXXXXXXXXXXXXXXXXXXXXXXXXXXXXXXXXXXXXXXXXXXXXXXXXXXXXXXXXXXXXXXXXXXXXXXXXXXXXXXXXXXXXXXXXXXXXXXXXXXXXXXXXXXXXXXXXXXXXXXXXXXXXXXXXXXXXXXXXXXXXXXXXXXXXXXXXXXXXXXXXXXXXXXXXXXXXXXXXXXXXXXXXXXXXXXXXXXXXXXXXXXXXXXXXXXXXXXXXXXXXXXXXXXXXXXXXXXXXXXXXXXXXXXXXXXXXXXXXXXXXXXXXXXXXXXXXXXXXXXXXXXXXXXXXXXXXXXXXXXXXXXXXXXXXXXXXXXXXXXXXXXXXXXXXXXXXXXXXXXXXXXXXXXXXXXXXXXXXXXXXXXXXXXXXXXXXXXXXXXXXXXXXXXXXXXXXXXXXXXXXXXXXXXXXXXXXXXXXXXXXXXXXXXXXXXXXXXXXXXXXXXXXXXXXXXXXXXXXXXXXXXXXXXXXXXXXXXXXXXXXXXXXXXXXXXXXXXXXXXXXXXXXXXXXXXXXXXXXXXXXXXXXXXXXXXXXXXXXXXXXXXXXXXXXXXXXXXXXXXXXXXXXXXXXXXXXXXXXXXXXXXXXXXXXXXXXXXXXXXXXXXXXXXXXXXXXXXXXXXXXXXXXXXXXXXXXXXXXXXXXXXXXXXXXXXXXXXXXXXXXXXXXXXXXXXXXXXXXXXXXXXXXXXXXXXXXXXXXXXXXXXXXXXXXXXXXXXXXXXXXXXXXXXXXXXXXXXXXXXXXXXXXXXXXXXXXXXXXXXXXXXXXXXXXXXXXXXXXXXXXXXXXXXXXXXXXXXXXXXXXXXXXXXXXXXXXXXXXXXXXXXXXXXXXXXXXXXXXXXXXXXXXXXXXXXXXXXXXXXXXXXXXXXXXXXXXXXXXXXXXXXXXXXXXXXXXXXXXXXXXXXXXXXXXXXXXXXXXXXXXXXXXXXXXXXXXXXXXXXXXXXXXXXXXXXXXXXXXXXXXXXXXXXXXXXXXXXXXXXXXXXXXXXXXXXXXXXXXXXXXXXXXXXXXXXXXXXXXXXXXXXXXXXXXXXXXXXXXXXXXXXXXXXXXXXXXXMTSIIKLTALSGVQDEGALCYLLQVDEFRFLLDCGWDENFKADFVEILKRHIHQIDAVLLSHPDTPHLGALPFAVGKLGLNCAIYATIPVYKMGQMFMYDLYQSRHNSEDFNLFTLDDVDAAFDKIQQLKYNQIVYLKGKGHGLSITPLPAGHMIGGTVWKIVKDGEEIIYAVDYNHKREIHLNGCALETVTRPSLLITDSLNATYVQARRKQRDEQLLTNILETLRGDGNVLLAVDTAGRVLELAQLLDQIWRTKDAGLGAYSLALLNNVSYNVVEFSKSQVEWMSDKLMRCFEDKRNNPFQFRHLSLCHSLADLAKVPSPKVVLCSQPDLECGFSRELFIQWCSDPRHCVIFTARTMPGTLARTLIEKGLRRAELEIRKRVKLEGKELEEYMEKDKIKKEEADEFSSDDSDLEGDMEYQKAKHDLMMKSERKGSFFKHAKSYPMYPSTEEKIKWDDYGEIIKPEDFFMPELPSVDEDKGVEAHAEEADLTDVPTKCISSSHTVDIRAKLIYIDYEGRSDGESLKKLISQMRPRQLVIVHGPPDATRHLADACRAFGGKMKVYTPRLHETVDATSENLIYQVRLKDSLVSSLRFCRARDAELAWIEGALDLRVARVDTGEEGDIIPTLEPLQPNEAQDHAAVFINEPRLSDFKQVLLREGIQAEFIGGVLVCNNVVAVRRTEAGRIGLEGCICEDYYKIRDLLYQQYAIV-----------------------------------------------------------------------------------------------------------------------------------------------------------------------------------------------------APGA---VPGARPAPLILDDQGRTVDAAGRAVELTHRMPTLKANIRAVRRQQFKQQKERPTEDVEAQHFYDPRVPAEVASRPRRHFRFHDKGRFEKIAQRIRCKAQLEKLQSEIAQAAKKTGIQSATKLALIAPKKEQQDDEVPEVEWWDYYILPSSYDHDSDVELEKGQLDGITNLVEHPAQINSPSEIDKPVTLGIYLTKKERKKLRRQTRREAQKELQEKIRLGLAPPPEPKVRISNLMRVLGTEAVQDPTKVEAHVRAQMAKRLRAHEEANAARKLPVEQRREKKIKKLKEDTTSGVHISVYRIRDLTNPSKKFKIETNANQLFLTGGVVLHKDVNVVVVEGGPKSQKKFRRLMMNRIKWAEESNSKESDSLSSEIRRRKPNSCTLVWEGTAKERSFGEMKFKQCPTESLAREHFRKHGVEQYWDLCLSESVLEMTEDXXXXXXXXXXXXXXXXXXXXXXXXXXXXXXXXXXXXXXXXXXXXXXXXXXXXXXXXXXXXXXXXXXXXXXXXXXXXXXXXXXXXXXXXXXXXXXXXXXXXXXXXXXXXXXXXXXXXXXXXXXXXXXXXXXXXXXXXXXXXXXXXXXXXXXXXXXXXXXXXXXXXXXXXXXXXXXXXXXXXXXXXXXXXXXXXXXXXXXXXXXXXXXXXXXXXXXXXXXXXXXXXXXXXXXXXXXXXXXXXXXXXXXXXXXXXXXXXXXXXXXXXXXXXXXXXXXXXXXXXXXXXXXXXXXXXXXXXXXXXXXXXXXXXXXXXXXXXXXXXXXXXXXXXXXXXXXXXXXXXXXXXXXXXXXXXXXXXXXXXXXXXXXXXXXXXXXXXXXXXXXXXXXXXXXXXXXXXXXXXXXXXXXXXXXXXXXXXXXXXXXXXXXXXXXXXXXXXXXXXXXXXXXXXXXXXXXXXXXXXXXXXXXXXXXXXXXXXXXXXXXXXXXXXXXXXXXXXXXXXXXXXXXXXXXXXXXXXXXXXXXXXXXXXXXXXXXXXXXXXXXXXXXXXXXXXXXXXXXXXXXXXXXXXXXXXXXXXXXXXXXXXXXXXXXXXXXXXXXXXXXXXXXXXXXXXXXXXXXXXXXXXXXXXXXXXXXXXXXXXXXXXXXXXXXXXXXXXXXXXXXXXXXXXXXXXXXXXXXXXXXXXXXXXXXXXXXXXXXXXXXXXXXXXXXXXXXXXXXXXXXXXXXXXXXXXXXXXXXXXXXXXXXXXXXXXXXXXXXXXXXXXXXXXXXXXXXXXXXXXXXXXXXXXXXXXXXXXXXXXXXXXXXXXXXXXXXXXXXXXXXXXXXXXXXXXXXXXXXXXXXXXXXXXXXXXXXXXXXXXXXXXXXXXXXXXXXXXXXXXXXMGKAKKTKKFATMKRMISLRDERLKAKDRVKPKEKKAIKEVDAPQYPSCLFFQYNTQLGPPYYVLVDTNFINFSIKAKLDVMQSMMDCLYAKCVPCITDCVMAELEMLGLKYRVALRIAKDPRFERLPCSHKGTYADDCLVQRVTQHKCYIVATVDRELKRRVRKIPGVPIMYVSNHRYNIERMPDDFGAPR---------------------------------------VIEAMTMLDLGISPYSGDIFHETPMIIYVFHFLVDCSELVFMFVDVLTTVILYLATKQLMNYLHERQKREHRLYKVDTSALLLDPRDTSYLPLRVAMAYLLNPYTILTCVARSTCAINNLLIALSLLATLHGSILMMAVFLALATYQSLYPVMLIIPATLHMAQVVK----LYVFICVTVLEIYSIQCLRRRLPKSFGLKTAIKGLSLTVKAMPYIFLLQCYHWQSRFESWSRFRLSTLSEPLFCWGSPLCVMLYSHPFFHMCLQVGLIAVFKSYPSVGDLALFLALLPMWTHLKCYLRNTLLVTCLLVVCSVLFPVLW-LWIFSGSANANFYYATTLAFNTGQILLISDYLYAFLRREFHLFHGLRVKDDGKDSYVLLKXXXXXXXXXXXXXXXXXXXXXXXXXXXXXXXXXXXXXXXXXXXXXXXXXXXXXXXXXXXXXXXXXXXXXXXXXXXXXXXXXXXXXXXXXXXXXXXXXXXXXXXXXXXXXXXXXXXXXXXXXXXXXXXXXXXXXXXXXXXXXXXXXXXXXXXXXXXXXXXXXXXXXXXXXXXXXXXXXXXXXXXXXXXXXXXXXXXXXXXXXXXXXXXXXXXXXXXXXXXXXXXXXXXXXXXXXXXXXXXXXXXXXXXXXXXXXXXXXXXYDSELPDLLAVYYRRLFPYGPYYRWLNYGKYFVNREFSFTLKDDIYVRYQSFQNQADMEKEIQKCVPYKIDIGAVFSHKPNQHNSVMGSFQALEKELVFDIDMTDYDDVRSCCSSADICPNCWPLMTIAIKVIDRALSEDFGFDHRLWVYSGRRGVHCWVCDIAARKLSQPARSAIAEYLTLVKGGEGMIKKVNLNNSLHPSISAAVQVVERYFEEYALTKQDILGTEKAWEKVLALLPDSREELRKDLLIQPNSVIRWEVIKQKFSRHYVSEVMLQFCYPRLDVNVSKGINHLLKSPFSIHPKTGRVCVPIDVARVDEFDPFTVPTISQICRELDRAVEPVTRDYKRTSMAASVRVFERFVDKLEASKGELMSSYKKAMKSNQREHRERSQPTARRGLGLLEKKKDYKLRAQNWHRKQDFLKGLRRKALDKNPDEFYFKM---SLQDGVHLKKNPDEETTPDQLKLMRTRDLRYVEMKRVAEAKKIERMKGELHLLNANGKQRNRHTFYVDTKQDVEQFNLAERLQTAPELVRCVNDRPRLDTLRTATLQVTDENTIKNLARQRAREYRNLERRIVRESTLFVTQQKIQTRMDLMDKRQKIKVKAETKTSAAVYCFKTERKRXXXXXXXXXXXXXXXXXXXXXXXXXXXXXXXXXXXXXXXXXXXXXXXXXXXXXXXXXXXXXXXXXXXXXXXXXXXXXXXXXXXXXXXXXXXXXXXXXXXXXXXXXXXXXXXXXXXXXXXXXXXXXXXXXXXXXXXXXXXXXXXXXXXXXXXXXXXXXXXXXXXXXXXXXXXXXXXXXXXXXXXXXXXXXXXXXXXXXXXXXXXXXXXXXXXXXXXXXXXXXXXXXXXXXXXXXXXXXXXXXXXXXXXXXXXXXXXXXXXXXXXXXXXXXXXXXXXXXXXXXXXXXXXXXXXXXXXXXXXXXXXXXXXXXXXXXXXXXXMFTYIYFNLSGFFRSNIINLDPLTETYGIPFYLQYLAHWPEYFLLAESASGDIMGYIMGKAEGSREEWHGHVTALSVAPDFRRLGLAAKLMELLEEISEKKGCFFVDLFVRVSNQVAVSMYRRLGYSVYRTVLEYYSADEDAYDMRKALSRDVNKKSVVPLPHPVRPEDIMPPKKAPGKKADQKKKEKVIEDKTFGLKNKKGAKQQKFIKQVVTQVKNPGNA--KVVPDKKGKKDDKLKEIEELNALFKPVAQKVSKGVDPKSVVCAFYKQGQCKKGDKCKFSHDLSLERKGEKRSMYVDARDDDDMENWDEAKLEEVINKKHGEELQKTKTEIVCKFFLDAIESQKYGWFWSCPNGPSCMYRHALPPGFVLKKEKKKDEKEEEISLEDLIEKERNALGPNVTKITLETFLEWKMKKREEKVVKFQKAMEKRKADYKAGKTLGISGREVFEFHPDLVNADDEEADETYAPQSEMEDEGDVNEIDESRFVEKEVDISGISVSRKESADQESHKLAEACGQIDGVPVDENLFTELENLDVDDXXXXXXXXXXXXXXXXXXXXXXXXXXXXXXXXXXXXXXXXXXXXXXXXXXXXXXXXXXXXXXXXXXXXXXXXXXXXXXXXXXXXXXXXXXXXXXXXXXXXXXXXXXXXXXXXXXXXXXXXXXXXXXXXXXXXXXXXXXXXXXXXXXXXXXXXXXXXXXXXXXXXXXXXXXXXXXXXXXXXXXXXXXXXXXXXXXXXXXXXXXXXXXXXXXXXXXXXXXXXXXXXXXXXXXXXXXXXXXXXXXXXXXXXXXXXXXXXXXXXXXXXXXXXXXXXXXXXXXXXXXXXXXXXXXXXXXXXXXXXXXXXXXXXXXXXXXXXXXXXXXXXXXXXXXXXXXXXXXXXXXXXXXXXXXXXXXXXXXXXXXXXXXXXXXXXXXXXXXXXXXXXXXXXXXXXXXXXXXXXXXXXXXXXXXXXXXXXXXXXXXXXXXXXXXXXXXXXXXXXXXXXXXXXXXXXXXXXXXXXXXXXXXXXXXXXXXXXXXXXXXXXXXXXXXXXXXXXXXXXXXXXXXXXXXXXXXXXXXXXXXXXXXXXXXXXXXXXXXXXXXXXXXXXXXXXXXXXXXXXXXXXXXXXXXXXXXXXXXXXXXXXXXXXXXXXXXXXXXXXXXXXXXXXXXXXXXXXXXXXXXXXXXXXXXXXXXXXXXXXXXXXXXXXXXXXXXXXXXXXXXXXXXXXXXXXXXXXXXXXXXXXXXXXXXXXXXXXXXXXXXXXXXXXXXXXXXXXXXXXXXXXXXXXXXXXXXXXXXXXXXXXXXXXXXXXXXXXXXXXXXXXXXXXXXXXXXXXXXXXXXXXXXXXXXXXXXXXXXXXXXXXXXXXXXXXXXXXXXXXXXXXXXXPTEWMEISTDFTDSCKELKLGELIHDKGFGLFEAMSAIEMMDPKMDAGMIGNQNRQVLNFEQAIK----------------------------------VRTCYFHYHLLST---------------------------NCDVFKEKVFNSCLLVFGNALKVISIPA--------------------DNGLGLLTCI-WLRMSESALFSWQM---SAVQEAQKLMVQAGDLLPCILASLPYGIQAQADQPVMMGFEPLVNQRLLPPTFPRYAKIIRRDDMVEYFRALIERIKAVCELINLASFHSVLEFFIAFSEQSPCVLSRSLLQVTFLANKKVFGTHLLQEMLRDALRAFVSPPVLSHKCSLYNHAQAREYVETFLSHAVRPFCSLIQIHGHNRARQRDKLGHVLEDFYTLQDEAEKVDAALHTMLIKQEPQRQHLAYIGTWVLYHNLRVMIQYILSGFELELYNVHEYHYIFWYLELLYGWLISTLSRADAAQLAEEKLSEEGRSSKSKKKARPLGKEIAMNQAYQSYCAGMYKAMVGFDLDGKVVKPTFELDGEQVRFEHRFAPFNSVITPPPVHYAQFKEMTNLAPLQAEDFYNSAGKHFQQTKLILDNMAPDPEINSLLKIVKTNYVVMKLLAGGHKKDSKVPPEFDFSAHKYFPIIKLVXXXXXXXXXXXXXXXXXXXXXXXXXXXXXXXXXXXXXXXXXXXXXXXXXXXXXXXXXXXXXXXXXXXXXXXXXXXXXXXXXXXXXXXXXXXXXXXXXXXXXXXXXXXXXXXXXXXXXXXXXXXXXXXXXXXXXXXXXXXXXXXXXXXXXXXXXXXXXXXXXXXXXXXXXXXXXXXXXXXXXXXXXXXXXXXXXXXXXXXXXXXXXXXXXXXXXXXXXXXXXXXXXXXXXXXXXXXXXXXXXXXXXXXXXXXXXXXXXXXXXXXXXXXXXXXXXXXXXXXXXXXXXXXXXXXXXXXXXXXXXXXXXXXXXXXXXXXXXXXXXXXXXXXXXXXXXXXXXXXXXXXXXXXXXXXXXXXXXXXXXXXXXXXXXXXXXXXXXXXXXXXXXXXXXXXXXXXXXXXXXXXXXXXXXXXXXXXXXXXXXXXXXXXXXXXXXXXXXXXXXXXXXXXXXXXXXXXXXXXXXXXXXXXXXXXXXXXXXXXXXXXXXXXXXXXXXXXXXXXXXXXXXXXXXXXXXXXXXXXXXXXXXXXXXXXXXXXXXXXXXXXXXXXXXXXXXXXXXXXXXXXXXXXXXXXXXXXXXXXXXXXXXXXXXXXXXXXXXXXXXXXXXXXXXXXXXXXXXXXXXXXXXXXXXXXXXXXXXXXXXXXXXXXXXXXXXXXXXXXXXXXXXXXXXXXXXXXXXXXXXXXXXXXXXXXXXXXXXXXXXXXXXXXXXXXXXXXXXXXXXXXXXXXXXXXXXXXXXXXXXXXXXXXXXXXXXXXXXXXXXXXXXXXXXXXXXXXXXXXXXXXXXXXXXXXXXXXXXXXXXXXXXXXXXXXXXXXXXXXXXXXXXXXXXXXXXXXXXXXXXXXXXXXXXXXXXXXXXXXXXXXXXXXXXXXXXXXXXXXXXXXXXXXXXXXXXXXXXXXXXXXXXXXXXXXXXXXXXXXXXXXXXXXXXXXXXXXXXXXXXXXXXXXXXXXXXXXXXXXXXXXXXXXXMVFYFVSNVGSTPYTIYVGKDKYENEELIKYGWPEDVWFHVDKLSSAHVYLRLQKGQTMDDIPTEVLIDCAQLVKANSIQGNKMNNIAVVYTPWGNLKKTADMDVGQVGFHKQKEVRTVTVEKRVNEIMNRLNRTRDERLPDLASEREDRDREERGEKKAQLQEQKRNEKEETRRKREQEELRSYSALMKEENMTSNQDGNDSDEFMXXXXXXXXXXXXXXXXXXXXXXXXXXXXXXXXXXXXXXXXXXXXXXXXXXXXXXXXXXXXXXXXXXXXXXXXXXXXXXXXXXXXXXXXXXXXXXXXXXXXXXXXXXXXXXXXXXXXXXXXXXXXXXXXXXXXXXXXXXXXXXXXXXXXXXXXXXXXXXXXXXXXXXXXXXXXXXXXXXXXXXXXXXXXXXXXXXXXXXXXXXXXXXXXXXXXXXXXXXXXXXXXXXXXXXXXXXXXXXXXXXXXXXXXXXXXXXXXXXXXXXXXXXXXXXXXXXXXXXXXXXXXXXXXXXXXXXXXXXXXXXXXXXXXXXXXXXXXXXXXXXXXXXXXXXXXXXXXXXXXXXXXXXXXXXXXXXXXXXXXXXKRFGLQLQATMENLTGLRSGEDFRWYLKLKCANCGEVSKWQYISLQESAPLKGGRGSASMVQKCKLCSRENSIDILKDSMKPYNADSTFKTVVVFECRGLEPVDFQPQAGFAAEGADTRTQFDINLQEDWNDYDEKAKESVGIYEVTHKFVKA------------------------------------------------------------------------------------------------------------------------------------------------------------------------------------------------------------------------------------------WHQQLTLGFNVLLYGLGSKRNLLEDFRCSLLPNRCHVVINGYFPSITIKMVLNSIISEFLEDGIGIRNPMEQLDYICTRFRQDSSLELYLVIHNIDGEMLRAERNQRVLGQLASLPNVHLIASVDHINGPLIWEQSKVGWFNWLWCEVTTYEPYAEETSYENSLLVQQSDSLALSSLTHVLRSLTPNARGIFQLLVEHEIDNKNNPSNPGLSFQDFYERCRVAFLVNSDLTLRAQLTEFRDHKLIRTKKGADGVEYLSIPIDASTLSSFMENQDLDXXXXXXXXXXXXXXXXXXXXXXXXXXXXXXXXXXXXXXXXXXXXXXXXXXXXXXXXXXXXXXXXXXXXXXXXXXXXXXXXXXXXXXXXXXXXXXXXXXXXXXXXXXXXXXXXXXXXXXXXXXXXXXXXXXXXXXXXXXXXXXXXXXXXXXXXXXXXXXXXXXXXXXXXXXXXXXXXXXXVVHKTIEIALHKDGVQSDKKKSRPIVVSHRQKAGDRLLAVEGIPVQDVSVMESRKTSGAGISLSKESKQIVASIAERCGALHVGDRILSVDSSASACSSTDVFGAPLLIGYIEPDSPAERCGLQPGDRILSVNGIPTAELGSLAEVSQYLHEQKGVELGITITPTHRKPASLTPDGLAGDQILGMSLVQGTKGQKQIVEENKETLTFYTRVIIGAIAIYVLVHLVLSSTFWSWAMLLLALLAQGGCRHVMVHMAGIDLNEQGLAEHLKDVILLTAIVQVLSCISNYFWLLWLLAPARAAQLLWVNILGPWFTAQPEQVSEKKQRKMERKQTLESDSYAEVTQYRDQHFKGSRTEQEELLRRSCTLYVGNLSFYTTEEQIHELFVKCGDIKRIIMGLDKVKRTSCGFCFVEYYIRSDAENALRYVNGTRLDDRIIRTDWDAGFKEGRQFGRGKSGGQVRDEYRTDYDLGRGGYGKIAQVQTIQDR----XXXXXXXXXXXXXXXXXXXXXXXXXXXXXXXXXXXXXXXXXXXXXXXXXXXXXXXXXXXXXXXXXXXXXXXXXXXXXXXXXXXXXXXXXXXXXXXXXXXXXXXXXXXXXXXXXXXXXXXXXXXXXXXXXXXXXXXXXXXXXXXXXXXXXXXXXXXXXXXXXXXXXXXXXXXXXXXXXXXXXXXXXXXXXXXXXXXXXXXXXXXXXXXXXXXXXXXXXXXXXXXXXXXXXXXXXXXXXXXXXXXXXXXXXXXXXXXXXXXXXXXXXXXXXXXXXXXXXXXXXXXXXXXXXXXXXXXXXXXXXXXXXXXXXXXXXXXXXXXXXXXXXXXXXXXXXXXXXXXXVEEMRMLKVHVEFWMDNPKGGLQFVGTLRAAHVFSYGHQNASRSWFPCIDSYSELCMWKLEYTVDASMVAVSNGDLVETIYTHDMRRKTFHYQLTTPTAAPNISLAVGPFEILVDPFMHEVTHFCLPQLLPLLKQTTSFLHEIFEFYEEVLTCRYPYTCYKTVFVDQAYVEATSYASMSIFSTNLLHGATIIDQTPITRKRIAKALAQQFFGCFISRMSWTDDWVLKGISGYIYGLWIKKTFGNNEYRYWIKKWLSRVTDYELQTGILLHPTFTPHLHFSVCYPHTLSWEYYKLYQAKAHLVLRLIENRISMEFLLQVFNKLLSLANTASSQRFQSHMWSQMLLSTSAFLKSISIVSGKDIQPLIRQWSDQSGVVKFYGTFVFNRKRNILELELKQDCIQGTQKYVGPLTVTVQELDGSFNHNLQIEENSTRHEIPCHSKSRRNKKKKIPLLNGEEIDMDLSLMDDSPLLWIRIDPEMSILRRVELEQPDFMWQYELRYERDVVAQGEAISALERFPTPQSRLALTDILEHEQCFYRVRMQSTFCLAQIANAMVNTWNGPPAMKSIFTRMFCCKTCPNIIKTNNFCNFQSYFLLKTIPVTMAMQRDIHGMCPKEVLTFLLDLIKYNDNRKNKFSDNYYRASLIEALANSVTPAVAVRTVENLNADVRLVLEEITRFLNMEKLLPCYRHTVTISCLKAIRVLQKNGHIPSDPAIFKAYAQAGHFVDIRLAALEALVDFTRVDMSAEVLQWLLDLVHTDPPYIRHKILSMMIRVPPFARGSDSPLCSEALVDNLWKLMNTAQDCRLRCDAVDLYHALFGLSRPACPVVNNFYFAIVGHQDNPVFEMEFSPNEAKEDYRHLNQFIAHAALDLVDEQMWTTTNMYLKIVDKFNEWFVSAFVTASHMRFLMLHDARHEDGIKNFFNDVYELYIKFAMNPFYEPNTPIRSTAFERKVQFLGRKHXXXXXXXXXXXXXXXXXXXXXXXXXXXXXXXXXXXXXXXXXXXXXXXXXXXXXXXXXXXXXXXXXXXXXXXXXXXXXXXXXXXXXXXXXXXXXXXXXXXXXXXXXXXXXXXXXXXXXXXXXXXXXXXXXXXXXXXXXXXXXXXXXXXXXXXXXXXXXXXXXXXXXXXXXXXXXXXXXXXXXXXXXXXXXXXXXXXXXXXXXXXXXXXXXXXXXXXXXXXXXXXXXXXXXXXXXXXXXXXXXXXXXXXXXXXXXXXXXXXXXXXXXXXXXXXXXXXXXXXXXXXXXXXXXXXXXXXXXXXXXXXXXXXXXXXXXXXXXXXXXXXXXXXXXXXXXXXXXXXXXXXXXXXXXXXXXXXXXXXXXXXXXXXXXXXXXXXXXXXXXXXXXXXXXXXXXXXXXXXXXXXXXXXXXXXXXXXXXXXXXXXXXXXXXXXXXXXXXXXXXXXXXXXXXXXXXXXXXXXXXXXXXXXXXXXXXXXXXXXXXXXXXXXXXXXXXXXXXXXXXXXXXXXXXXXXXXXXXXXXXXXXXXXXXXXXXXXXXXXXXXXXXXXXXXXXXXXXXXXXXXXXXXXXXXXXXXXXXXXXXXXXXXXXXXXXXXXXXXXXXXXXXXXXXXXXXXXXXXXXXXXXXXXXXXXXXXXXXXXXXXXXXXXXXXXXXXXXXXXXXXXXXXXXXXXXXXXXXXXXXXXXXXXXXXXXXXXXXXXXXXX--------------------------DEQI--SLFRQVVYNVGLCVCLYDITKMEDSFVFPGDGASHTKVHFRFVVFRPFLDEILIGKIKCCSQEGVQVSLGFFDDIRIPPESLQQPSKSDDGEQVWVWEYETEEGTHDLFMDVGEDVRFRVMDETFVDTTPSGPEAEDFQKKQAPYSLTASISEPGLGLLSWWNXXXXXXXXXXXXXXXXXXXXXXXXXXXXXXXXXXXXXXXXXXXXXXXXXXXXXXXXXXXXXXXXXXXXXXXXXXXXXXXXXXXXXXXXXXXXXXXXXXXXXXXXXXXXXXXXXXXXXXXXXXXXXXXXXXXXXXXXXXXXXXXXXXXXXXXXXXXXXXXXXXXXXXXXXXXXXXXXXXXXXXXXXXXXXXXXXXXXXXXXXXXXXXXXXXXXXXXXXXXXXXXXXXXXXXXXXXXXXXXXXXXXXXXXXXXXXXXXXXXXXXXXXXXXXXXXXXXXXXXXXXXXXXXXXXXXXXXXXXXXXXXXXXXXXXXXXXXXXXXXXXXXXXXXXXXXXXXXXXXXXXXXXXXXXXXXXXXXXXXXXXXXXXXXXXXXXXXXXXXXXXXXXXXXXXXXXXXXXXXXXXXXXXXXXXXXXXXXXXXXXXXXXXXXXXXXXXXXXXXXXXXXXXXXXXXXXXXXXXXXXXXXXXXXXXXXXXXXXXXXXXXXXXXXXXXXXXXXXXXXXXXXXXXXXXXXXXLPIGRA-MASGGSAVLSATMDSARTLVSLLRAVHFRDHATFLATQHGLKATVEDSRTLQANAFVQTSLFHTYSLLENPVSFRVNLTALLSCLTMFGGAAVGPPVALSLRYGGYGSPLILCLEEGGVVTDCSLRTQEPEDPLDFEFGGSDTPNKVILKAEGLKEAFADLELSSSSVHITMSPARPHFRLSTFGPLGSTHCDFPRDSDMVESFHCTKAQTNQYKASFLKPSAKALSQASKVSVRMDWRGLLSLQFMIPNDGEQVSFVEYYCCPDDVQEEKVLADESQPLKARFRALFTLKGMGGEAAVRWLASALRDPSALLGHEAAFCLGQTGHAAAKAPLEELLRDRDARPIVRHEAGEALGAIGTPDVLDVLREFSSDPVVEVAETCQLAVRRVEWLQRTRGAGTSTYDTVDPVPAAASSDVKQLRCTLLDDGAPLYERYRAMFALRNVGSNEAVLALSDGLSCGSALFRHEVAFVLGQMQHPASVPALASRLAVAEESGMVRHECAEALGSVATPESLEILRAYRDDPERVVRESVEVALDMWEHEAAGEFQYANTHSXXXXXXXXXXXXXXXXXXXXXXXXXXXXXXXXXXXXXXXXXXXXXXXXXXXXXXXXXXXXXXXXXXXXXXXXXXXXXXXXXXXXXXXXXXXXXXXXXXXXXXXXXXXXXXXXXXXXXXXXXXXXXXXXXXXXXXXXXXXXXXXXXXXXXXXXXXXXXXXXXXXXXXXXXXXXXXXXXXXXXXXXXXXXXXXXXXXXXXXXXXXXXXXXXXXXXXXXXXXXXXXXXXXXXXXXXXXXXXXXXXXXXXXXXXXXXXXXXXXXXXXXXXXXXXXXXXXXXXXXXXXXXXXXXXXXXXXXXXXXXXXXXXXXXXXXXXXXXXXXXXXXXXXXXXXXXXXXXXXXXXXXXXXXXXXXXXXXXXXXXXXXXXXXXXXXXXXXXXXXXXXXXXXXXXXXXXXXXXXXXXXXXXXXXXXXXXXXXXXXXXXXXXXXXXXXXXXXXXXXXXXXXXXXXXXXXXXXXXXXXXXXXXXXXXXXXXXXXXXXXXXXXXXXXXXXXXXXXXXXXXXXXXXXXXXXXXXXXXXXXXXXXXXXXXXXXXXXXXXXXXXXXXXXXXXXXXXXXXXXXXXXXXXXXXXXXXXXXXXXXXXXXXXXXXXXXXXXXXXXXXXXXXXXXXXXXXXXXXXXXXXXXXXXXXXXXXXXXXXXXXXXXXXXXXXXXXXXXXXXXXXXXXXXXXXXXXXXXXXXXXXXXXXXXXXXXXXXXXXXXXXXXXXXXXXXXXXXXXXXXXXXXXXXXXXXXXXXXXXXXXXXXXXXXXXXXXX-----------------------------------------------------------------------VEIRKRGLKTYNKREEDFPSLREYNDYLEEIEDIVFNLTNNVDVETTKRRMEQYQRDNRDIIQRNRVKTSREQEELCEGLQWELHESERRRLELLQGEQQQRDARKRAAQALLDQMEASQLPARLLLAEHRERLAQGERELRRPPTFSTGIKMKVL----PVLCSQESLFSYRAVELTTWGPRAPTEEELGPAGYLNHVRSASSLDQGGGYTSALACRRALQDALSGLFWXXXXXXXXXXXXXXXXXXXXXXXXXXXXXXXXXXXXXXXXXXXXXXXXXXXXXXXXXXXXXXXXXXXXXXXXXXXXXXXXXXXXXXXXXXXXXXXXXXXXXXXXXXXXXXXXXXXXXXXXXXXXXXXXXXXXXXXXXXXXXXXXXXXXXXXXXXXXXXXXXXXXXXXXXXXXXXXXXXXXXXXXXXXXXXXXXXXXXXXXXXXXXXXXXXXXXXXXXXXXXXXXXXXXXXXXXXXXXXXXXXXXXXXXXXXXXXXXXXXXXXXXXXXXXXXXXXXXXXXXXXXXXXXXXXXXXXXXXXXXXXXXXXXXXXXXXXXXXXXXXXXXXXXXXXXXXXXXXXXXXXXXXXXXXXXXXXXXXXXXXXXXXXXXXXXXXXXXXXXXXXXXXXXXXXXXXXXXXXXXXXXXXXXXXXXXXXXXXXXXXXXXXXXXXXXXXXXXXXXXXXXXXXXXXXXXXXXXXXXXXXXXXXXXXXXXXXXXXXXXXXXXXXXXXXXXXXXQSLQVEDVNVTFEDQQQINKFARNNTRLVDLKDEIELKKKELQNLQDAADDLMMLDDMLIPYHIGEVFICHSQEETQEMLEAAKKSMEEEIAALEARAVTIKKLLSELKVQLYAKFGTNINLEAXXXXXXXXXXXXXXXXXXXXXXXXXXXXXXXXXXXXXXXXXXXXXXXXXXXXXXXXXXXXXXXXXXXXXXXXXXXXXXXXXXXXXXXXXXXXXXXXXXXXXXXXXXXXXXXXXXXXXXXXXXXXXXXXXXXXXXXXXXXXXXXXXXXXXXXXXXXXXXXXXXXXXXXXXXXXXXXXXXXXXXXXXXXXXXXXXXXXXXXXXXXXXXXXXXXXXXXXXXXXXXXXXXXXXXXXXXXXXXXXXXXXXXXXXXXXXXXXXXXXXXXXXXXXXXXXXXXXXXXXXXXXXXXXXXXXXXXXXXXXXXXXXXXXXXXXXXXXXXXXXXXXXXAGPISERNQDATVYVGGLDDKVSEALLWELFLQAGPVVNTHMPKDRITQQHQGYGFVEFLGEEDADYAIKIMNMIKLYGKPIRVNKASAHNKNLDVGNIFIGNLDTEIDEKLLYDTFSAFGVILQTKTMRDTGNSKGYAFINFASFEASDAAIEAMNGQYLCNRPISVSYFKSKGERHGSAAERLLAAQNPLSQADRPHQLFADAPVKRPNILITGTPGVGKSTLAKELASITGFTYLCVGDLAKEEQLYDGFDEELDCPILDEDQVVDEMEEKMAEGGVIADYHGCDFFPERWFQIIFVLRTDNTLLFNRLEQRGYSDRKVEENVQCEIFQTIYEEAMESYRAEIVHQLPSNNPDDLERNLLQIQAWLQKWLXXXXXXXXXXXXXXXXXXXXXXXXXXXXXXXXXXXXXXXXXXXXXXXXXXXXXXXXXXXXXXXXXXXXXXXXXXXXXXXXXXXXXXXXXXXXXXXXXXXXXXXXXXXXXXXXXXXXXXVSYPMKVLYCGECSLPIEYCEYMPQYAKCKQWWERNFPDEFAKLGGGGVEEDEKKRQKRGGKGQIKQKKKTVPQKITIAKIPRAKKKYVTRVCGLATFDIELKEAQKLFAQRFSCGASVTAEDEITIQGDVTDSIMDVIQEKWEV--------MAIFSVYIVNKAGGLIFQYDNYAPKTEVEKTFSYPLDLVLKHDEKIVVAFGQRDGIRVGHAVLAVNGLDAVGRTLPDGRDVLAVINNPDSYPLNLRFGRPRLSSNEKLMLASMFHSLYAIGSQLSPELKSTGIEVLETDTFKLHCYQTLTGTKFMVLCEPRQAGMDALLRKVYELYADYALKNPFYSLEMPIRCELFDQNLKAALEAAEKVGTAGQARNAEKAMTALARFRQAQLEEGKVKERRPYLASECEDLQKSEKWRRQIISEISKKVAQIQNAGLGEFRIRDLNDEINKLLREKGHWEARILELGGPDYGRIGPKMLDHEGKEVPGNRGYKYFGAARELPGVRELFDQEPLKAPRKTRGELMKDIDADYYGYRDEDDSVLVPLEQALEK------------------------------------------------------------------------------XXXXXXXXXXXXXXXXXXXXXXXXXXXXXXXXXXXXXXXXXXXXXXXXXXXXXXXXXXXXXXXXXXXXXXXXXXXXXXXXXXXXXXXXXXXXXXXXXXXXXXXXXXXXXXXXXXXXXXXXXXXXXXXXXXXXXXXXXXXXXXXXXXXXXXXXXXXXXXXXXXXXXXXXXXXXXXXXXXXXXXXXXXXXXXXXXXXXXXXXXXXXXXXXXXXXXXXXXXXXXXXXXXXXXXXXXXXXXXXXXXXXXXXXXXXXXXXXXXXXXXXXXXXXXXXXXXXXXXXXXXXXXXXXXXXXXXXXXXXXXXXXXXXXXXXXXXXXXXXXXXXXXXXXXXXXXXXXXXXXXXXXXXXXXXXXXXXXXXXXXXXXXXXXXXXXXXXXXXXXXXXXXXXXXXXXXXXXXXXXXXXXXXXXXXXXXXXXMAKSSKHKVEPAAGPVEKSYEELVANVSVIANPLASRKLTKRLYKTIKKASKQKMLRRGVKEVQKFLKKGEKGIVVLAGDTQPVEVICHIPIMCEDQNLPYCYEGGKSDLGGAAGSKRATCVILVKAHEDYQEAYDDCFADVKALPLPV--------------LLRDGRTLIGFLRSIDQFANLVLHQTIERIHVGKR-YGDIPRGIFVVRGENVVLLGEIDADKEQETSLERVSIEAILEAQRMSHLNKTPADKERFVCIYPAYLNSKKTIAEGRRVPKDKAVENPTYVEIRDVLLAAGMNVVVENKMYPREWNRDVQFRGRIRVQLKNEDGSPVLEAIPTRQALFTYTADMIPKLKARTTKTGGAEPASQPGDSSRKGKKKKXXXXXXXXXXXXXXXXXXXXXXXXXXXXXXXXXXXXXXXXXXXXXXXXXXXXXXXXXXXXXXXXXXXXXXXXXXXXXXXXXXX-------------------------------------------------------------------------ALKYMPHAVLKLLENMPMPWEQLRDVSVLYHITGAISFINEIPWIIEPVYISQWGTMWIMMRREKRDRRHFKRMRFPPFDDEEPPLDYADNVMDVEPLEAVQMELDMEEDSAVREWFYDHQPLRDSKFVNGTTYRRWQFTLPIMSTLYRLANQLLTDLVDGNYFYRNRSRSTYGQSYITIALLC--YLLLLEVDFKIKDEDWNEFNDINKIIIRQQVRTEYKIAFPYLYNNLPHHVHLTWYHTPNVVFIKTEDPDLPAFYFDPLINPISHRHATKNLDPVLDDEEDFELPDFVEPLLKETPLYSDNTANGIALLWAPRPFNLRSGRMRRAVDVPLVKTWYREHCPAGQPVKVRVSYQKLLKYYVLNALKHKPPKAQKKRYLFRSFKATKFFQSTKLDWVEVGLQVCRQGYNMLNLLIHRKNLNYLHLDYNFNLKPVKTLTTKERKKSRFGNAFHLCREVLRLTKLIVDSHVQYRLGNVDAFQLADGLQYIFAHVGQLTGMYRYKYKLMRQIRMCKDLKHLIYYRFNTGPVGKGPGCGFWAPGWRVWLFFMRGITPLLERWLGNLLARQFEGRHSKGVAKTVTKQRVESHFDLELRAAVMHDILDMMPEGIKQNKARTILQHLGEAWRCWKANIPWKVPGLPAPIESMILRYVKAKADWWTNAAHYNRERIRRGATVDKTVCKKNLGRLTRLYLKAEQERQHNYLKDGPYITAEEAVAIYTTTVHWLESRRFSPIPFPPLSYKHDTKLLILALERLKEAYSVKSRLNQSQREELGLIEQAYDNPHEALSRIKRHLLTQRAFKEVGIEFMDLYSHLVPVYDVEPLEKITDAYLDQYLWYEADKRRLFPPWIKPSDSEPPPLLVYTTIRSINNLQDVWDTAEGECNVMLESRFEKMYEKIDLTLLNRLLRLIVDHNIADYMTAKNNVVINYKDMNHTNSYGIIRGLQFASFVVQYYGLVLDLLVLGLHRASEMTGPPQMPNDFLSFQDVVTECAHPIRLFCRYIEKIHIFFRFTAEEARDLIQRYLTEHPDPNNENIVGYNNKKCWPRDARMRLMKHDVNLGRAVFWDIKNRLPRSVTTVLWENSFVSVYSKDNPNLLFNMCGFECRILPKCRTSYEEFTHRDGVWNLQNEITKERTAQCFLRVDDESMQRFHNRVRQILMASGSTTFTKIVNKWNTALIGLMTYFREAVVNTQELLDLLVKCENKIQTRIKIGLNSKMPSRFPPVVFYTPKELGGLGMLSMGHVLIPQSDLRWSKQTDVGITHFRSGMSHEEDQLIPNLYRYIQPWESEFIDSQRVWAEYALKRQEAMAQNRRLTLEDLEDSWDRGIPRINTLFQKDRHTLAYDKGWRVRTDFKQYQVLKQNPFWWTHQRHDGKLWNLNNYRTDMIQALGGVEGILEHTLFKGTYFPTWEGLFWEKASGFEESMKYKKLTNAQRSGLNQIPNRRFTLWWSPTINRANVYVGFQVQLDLTGIFMHGKIPTLKISLIQIFRAHLWQKIHESVVMDLCQVFDQELDALEIETVQKETIHPRKSYKMNSSCADILLFAAYKWNVSRPSLLADSKDVMDSSTTQKYWLDIQLRWGDYDSHDIERYARAKFLDYTTDNMSIYPSPTGLLIAIDLAYNLHRRLPK--PGNKPLIQQAMAKIMKANPALYVLRERIRKGLQLYSSEPTEPYLSSQNYGELFSNQIIWFVDDTNVYRVTIHKTFEGNLTTKPINGAIFIFNPRTGQLFLKIIHTSVWAGQKRLGQLAKWKTAEEVAALIRSLPVEEQPKQIIVTRKGMLDPLEVHLLDFPNIVIKGSELQLPFQACLKVEKFGDLILKATEPQMVLFNLYDDWLKTISSYTAFSRLILILRALHVNNDRTKVILKPDKTTVTEPHHIWPTLTDEEWIKVEVALKDLILADYGKKNNVNVASLTQSEIRDIILGMEISAPSQQRQQIAEIEKQTKEQSQLTATQTRTVNKHGDEIITSTTSNYETQTFASKTEWRVRAISATNLHLRTNHIYVSSDDIKETGFTYILPKNVLKKFICISDLRAQIAGYLYGTSPPDNPQVKEIRCIVMVPQWGTHQTVHLPNQLPQHEYLKEMEPLGWIHTQPNESPQLSPQDITTHAKIMADNPSWDGEKTIVITCSFTPGSCSLTAYKLTPSGYEWGRSNTDKGNNPKGYLPSHYERVQMLLSDRFLAFFMVPSQGSWNYNFMGVRHDANMKYDLQLANPREFYHEVHRPSHFLNFASIQDGETFNADREDAYASVRIVILRHVVWEKRVASASPLRELHRSKHNVGFPLSPPRSTWERGMCGVRQQLGALKEHLRGKVLGPDTYMCQQSHVPWACRGPECLEDWLVSSDAEMGGRSRSFLSLSKNNKLLFHGELDNYIPRDGKTKYSGYCTLRSKPRKGFMNKKKAFDWGDMNVLFLRVRGDGRPYMINISVDNYYTHMQNDLYHYFLFTRGGPTWQDVKIPFSKFFLASRGRINDVQHPIWTDRVGTLGFTLGEQADGPFQLEIDFIGVYKDPAHSEEFAYETYKRNP----XXXXXXXXXXXXXXXXXXXXXXXXXXXXXXXXXXXXXXXXXXXXXXXXXXXXXXXXXXXXXXXXXXXXXXXXXXXXXXXXXXXXXXXXXXXXXXXXXXXXXXXXXXXXXXXXXXXXXXXXXXXXXXXXXXXXXXXXXXXXXXXXXXXXXXXXXXXXXXXXXXXXXXXXXXXXXXXXXWLSDRTLRHVEMDVLIPKKMREKGQVLCSEHVNAFSECCKSSSVFMVFKCRKENTALKTCLTSYYRDPEFYDMCKREYLQEKEDFQIRGIPLKLRKXXXXXXXXXXXXXXXXXXXXXXXXXXXXXXXXXXXXXXXXXXXXXXXXXXXXXXXXXXXXXXXXXXXXXXXXXXXXXXXXXXXXXXXXXXXXXXXXXXXXXXXXXXXXXXXXXXXXXXXXXXXXXXXXXXXXXXXXXXXXXXXXXXXXXXXXXXXXXXXXXXXXXXXXXXXXXXXXXXXXXXXXXXXXXXXXXXXXXXXXXXXXXXXXXXXXXXXXXXXXXXXXXXXXXXXXXXXXXXXXXXXXXXXXXXXXXXXXXXXXXXXXXXXXXXXXXXXXXXXXXXXXXXXXXXXXXXXXXXXXXXXXXXXXXXXXXXXXXXXXXXXXXXXXXXXXXXXXXXXXXXXXXXXXXXXXXXXXXXXXXXXXXXXXXXXXXXXXXXXXXXXXXXXXXXXXXXXXXXXXXXXXXXXXXXXXXXXXXXXXXXXXXXXXXXXXXXXXXXXXXXXXXXXXXXXXXXXXXXXXXXXXXXXXXXXXXXXXXXXXXXXXXXXXXXXXXXXXXXXXXXXXXXXXXXXXXXXXXXXXXXXXXXXXXXXXXXXXXXXXXXXXXXXXXXXXXXXXXXXXXXXXXXXXXXXXXXXXXXXXXXXXXXXXXXXXXXXXXXXXXXXXXXXXXXXXXXXXXXXXXXXXXXXXXXXXXXXXXXXXXXXXXXXXXXXXXXXXXXXXXXXXXXXXXXXXXXXXXXXXXXXXXXXXXXXXXXXXXXXXXXXXXXXXXXXXXXXXXXXXXXXXXXXXXXXXXXXXXXXXXXXXXXXXXXXXXXXXXXXXXXXXXXXXXXXXXXXXXXXXXXXXXXXXXXXXXXXXXXXXXXXXXXXXXXXXXXXXXXXXXXXXXXXXXXXXXXXXXXXXXXXXXXXXXXXXXXXXXXXXXXXXXXXXXXXXXXXXXXXXXXXXXXXXXXXXXXXXXXXXXXXXXXXXXXXXXXXXXXXXXXXXXXXXXXXXXXXXXXXXXXXXXXXXXXXXXXXXXXXXXXXXXXXXXXXXXXXXXXXXXXXXXXXXXXXXXXXXXXXXXXXXXXXXXXXXXXXXXXXXXXXXXXXXXXXXXXXXXXXXXXXXXXXXXXXXXXXXXXXXXXXXXXXXXXXXXXXXXXXXXXXXXXXXXXXXXXXXXXXXXXXXXXXXXXXXXXXXXXXXXXXXXXXXXXXXXXXXXXXXXXXXXXXXXXXXXXXXXXXXXXXXXXXXXXXXXXXXXXXXXXXXXXXXXXXXXXXXXXXXXXXXXXXXXXXXXXXXXXXXXXXXXXXXXXXXXXXXXXXXXXXXXXXXXXXXXXXXXXXXXXXXXXXXXXXXXXXXXXXXXXXXXXXXXXXXXXXXXXXXXXXXXXXXXXXXXXXXXXXXXXXXXXXXXXXXXXXXXXXXXXXXXXXXXXXXXXXXXXXXXXXXXXXXXXXXXXXXXXXXXXXXXXXXXXXXXXXXXXXXXXXXXXXXXXXXXXXXXXXXXXXXXXXXXXXXXXXXXXXXXXXXXXXXXXXXXXXXXXXXXXXXXXXXXXXXXXXXXXXXXXXXXXXXXXXXXXXXXXXXXXXXXXXXXXXXXXXXXXXXXXXXXXXXXXXXXXXXXXXXXXXXXXXXXXXXXXXXXXXXXXXXXXXXXXXXXXXXXXXXXXXXXXXXXXXXXXXXXXXXXXXXXXXXXXXXXXXXXXXXXXXXXXXXXXXXXXXXXXXXXXXXXXXXXXXXXXXXXXXXXXXXXXXXXXXXXXXXXXXXXXXXXXXXXXXXXXXXXXXXXXXXXXXXXXXXXXXXXXXXXXXXXXXXXXXXXXXXXXXXXXXXXXXXXXXXXXXXXXXXXXXXXXXXXXXXXXXXXXXXXXXXXXXXXXXXXXXXXXXXXXXXXXXXXXXXXXXXXXXXXXXXXXXXXXXXXXXXXXXXXXXXXXXXXXXXXXXXXXXXXXXXXXXXXXXXXXXXXXXXXXXXXXXXXXXXXXXXXXXXXXXXXXXXXXXXXXXXXXXXXXXXXXXXXXXXXXXXXXXXXXXXXXXXXXXXXXXXXXXXXXXXXXXXXXXXXXXXXXXXXXXXXXXXXXXXXXXXXXXXXXXXXXXXXXXXXXXXXXXXXXXXXXXXXXXXXXXXXXXXXXXXXXXXXXXXXXXXXXXXXXXXXXXXXXXXXXXXXXXXXXXXXXXXXXXXXXXXXXXXXXXXXXXXXXXXXXXXXXXXXXXXXXXXXXXXXXXXXXXXXXXXXXXXXXXXXXXXXXXXXXXXXXXXXXXXXXXXXXXXXXXXXXXXXXXXXXXXXXXXXXXXXXXXXXXXXXXXXXXXXXXXXXXXXXXXXXXXXXXXXXXXXXXXXXXXXXXXXXXXXXXXXXXXXXXXXXXXXXXXXXXXXXXXXXXXXXXXXXXXXXXXXXXXXXXXXXXXXXXXXXXXXXXXXXXXXXXXXXXXXXXXXXXXXXXXXXXXXXXXXXXXXXXXXXXXXXXXXXXXXXXXXXXXXXXXXXXXXXXXXXXXXXXXXXXXXXXXXXXXXXXXXXXXXXXXXXXXXXXXXXXXXXXXXXXXXXXXXXXXXXXXXXXXXXXXXXXXXXXXXXXXXXXXXXXXXXXXXXXXXXXXXXXXXXXXXXXXXXXXXXXXXXXXXXXXXXXXXXXXXXXXXXXXXXXXXXXXXXXXXXXXXXXXXXXXXXXXXXXXXXXXXXXXXXXXXXXXXXXXXXXXXXXXXXXXXXXXXXXXXXXXXXXXXXXXXXXXXXXXXXXXXXXXXXXXXXXXXXXXXXXXXXXXXXXXXXXXXXXXXXXXXXXXXXXXXXXXXXXXXXXXXXXXXXXXXXXXXXXXXXXXXXXXXXXXXXXXXXXXXXXXXXXXXXXXXXXXXXXXXXXXXXXXXXXXXXXXXXXXXXXXXXXXXXXXXXXXXXXXXXXXXXXXXXXXXXXXXXXXXXXXXXXXXXXXXXXXXXXXXXXXXXXXXXXXXXXXXXXXXXXXXXXXXXXXXXXXXXXXXXXXXXXXXXXXXXXXXXXXXXXXXXXXXXXXXXXXXXXXXXXXXXXXXXXXXXXXXXXXXXXXXXXXXXXXXXXXXXXXXXXXXXXXXXXXXXXXXXXXXXXXXXXXXXXXXXXXXXXXXXXXXXXXXXXXXXXXXXXXXXXXXXXXXXXXXXXXXXXXXXXXXXXXXXXXXXXXXXXXXXXXXXXXXXXXXXXXXXXXXXXXXXXXXXXXXXXXXXXXXXXXXXXXXXXXXXXXXXXXXXXXXXXXXXXXXXXXXXXXXXXXXXXXXXXXXXXXXXXXXXXXXXXXXXXXXXXXXXXXXXXXXXXXXXXXXXXXXXXXXXXXXXXXXXXXXXXXXXXXXXXXXXXXXXXXXXXXXXXXXXXXXXXXXXXXXXXXXXXXXXXXXXXXXXXXXXXXXXXXXXXXXXXXXXXXXXXXXXXXXXXXXXXXXXXXXXXXXXXXXXXXXXXXXXXXXXXXXXXXXXXXXXXXXXXXXXXXXXXXXXXXXXXXXXXXXXXXXXXXXXXXXXXXXXXXXXXXXXXXXXXXXXXXXXXXXXXXXXXXXXXXXXXXXXXXXXXXXXXXXXXXXXXXXXXXXXXXXXXXXXXXXXXXXXXXXXXXXXXXXXXXXXXXXXXXXXXXXXXXXXXXXXXXXXXXXXXXXXXXXXXXXXXXXXXXXXXXXXXXXXXXXXXXXXXXXXXXXXXXXXXXXXXXXXXXXXXXXXXXXMTGRGTASRFLQAVLHNGVGRFVCQLQRVTFVLSKEAHSSRHMRDFVENHLVDFARQNKATVIYVVPRKDSKPRVIAEYLNGTVRDVSVERKTSEEILSRVKLMSTQSGLDIVRIRKPFHTDYPSIQGMWHPFTNKRPTINIEMQ--------------------KKIAARVETSK---XXXXXXXXXXXXXXXXXXXXXXXXXXXXXXXXXXXXXXXXXXXXXXXXXXXXXXXXXXXXXXXXXXXXXXXXXXXXXXXXXXXXXXXXXXXXXXXXXXXXXXXXXXXXXXXXXXXXXXXXXXXXXXXXXXXXXXXXXXXXXXXXXXXXXXXXXXXXXXXXXXXXXXXXXXXXXXXXXXXXXXXXXXXXXXXXXXXXXXXXXXXXXXXXXXXXXXXXXXXXXXXXXXXXXXXXXXXXXXXXXXXXXXXXXXXXXXXXXXXXXXXXXXXXXXXXXXXXXXXXXXXXXXXXXXXXXXXXXXXXXXXXXXXXXXXXXXXXXXXXXXXXXXXXXXXXXXXXXXXXXXXXXXXXXXXXXXXXXXXXXXXXXXXXXXXXXXXXXXXXXXXXXXXXXXXXXXXXXXXXXXXXXXXXXXXXXXXXXXXXXXXXXXXXXXXXXXXXXXXXXXXXXXXXXXXMADEELEAIRRHRMSELQAQRGADQEAQREAAQRDTDMRNSILAQVLDQSARARLSNLALVKPDKAKSVENYLIQLARYGQLPGKVDDKGLIEILEKVSQQTEKKMTVKFNRRKVMDSDEEXXXXXXXXXXXXXXXXXXXXXXXXXXXXXXXXXXXXXXXXXXXXXXXXXXXXXXXXXXXXXXXXXXXXXXXXXXXXXXXXXXXXXXXXXXXXXXXXXXXXXXXXXXXXXXXXXXXXXXXXXXXXXXXXXXXXXXXXXXXXXXXXXXXXXXXXXXXXXXXXXXXXXXXXXXXXXXXXXXXXXXXXXXXXXXXXXXXXXXXXXXXXXXXXXXXXXXXXXXXXXXXXXXXXXXXXXXXXXXXXXXXXXXXXXXXXXXXXXXXXXXXXXXXXXXXXXXXXXXXXXXXXXXXXXXXXXXXXXXXXXXXXXXXXXXXXXXXXXXXXXXXXXXXXXXXXXXXXXXXXXXXXXXXXXXXXXXXXXXXXXXXXXXXXXXXXXXXXXXXXXXXXXXXXXXXXXXXXXXXXXXXXXXXXXXXXXXXXXXXXXXXXXXXXXXXXXXXXXXXXXXXXXXXXXXXXXXXXXXXXXXXXXXXXXXXXXXXXXXXXXXXXXXXXXXXXXXXXXXXXXXXXXXXXXXXXXXXXXXXXXXXXXXXXXXXXXXXXXXXXXXXXXXXXXXXXXXXXXXXXXXXXXXXXXXXXXXXXXXXXXXXXXXXXXXXXXXXXXXXXXXXXXXXXXXXXXXXXXXXXXXXXXXXXXXXXXXXXXXXXXXXXXXXXXXXXXXXXXXXXXXXXXXXXXXXXXXXXXXXXXXXXXXXXXXXXXXXXXXXXXXXXXXXXXXXXXXXXXXXXXXXXXXXXXXXXXXXXXXXXXXXXXXXXXXXXXXXXXXXXXXXXXXXXXXXXXXXXXXXXXXXXXXXXXXXXXXXXXXXXXXXXXXXXXXXXXXXXXXXXXXXXXXXXXXXXXXXXXXXXXXXXXXXXXXXXXXXXXXXXXXXXXXXXXXXXXXXXXXXXXXXXXXXXXXXXXXXXXXXXXXXXXXXXXXXXXXXXXXXXXXXXXXXXXXXXXXXXXXXXXXXXXXXXXXXXXXXXXXXXXXXXXXXXXXXXXXXXXXXXXXXXXXXXXXXXXXXXXXXXXXXXXXXXXXXXXXXXXXXXXXXXXXXXXXXXXXXXXXXXXXXXXXXXXXXXXXXXXXXXXXXXXXXXXXXXXXXXXXXXXXXXXXXXXXXXXXXXXXXXXXXXXXXXXXXXXXXXXXXXXXXXXXXXXXXXXXXXXXXXXXXXXXXXXXXXXXXXXXXXXXXXXXXXXXXXXXXXXXXXXXXXXXXXXXXXXXXXXXXXXXXXXXXXXXXXXXXXXXXXXXXXXXXXXXXXXXXXXXXXXXXXXXXXXXXXXXXXXXXXXXXXXXXXXXXXXXXXXXXXXXXXXXXXXXXXXXXXXXXXXXXXXXXXXXXXXXXXXXXXXXXXXXXXXXXXXXXXXXXXXXXXXXXXXXXXXXXXXXXXXXXXXXXXXXXXXXXXXXXXXXXXXXXXXXXXXXXXXXXXXXXXXXXXXXXXXXXXXXXXXXXXXXXXXXXXXXXXXXXXXXXXXXXXXXXXXXXXXXXXXXXXXXXXXXXXXXXXXXXXXXXXXXXXXXXXXXXXXXXXXXXXXXXXXXXXXXXXXXXXXXXXXXXXXXXXXXXXXXXXXXXXXXXXXXXXXXXXXXXXXXXXXXXXXXXXXXXXXXXXXXXXXXXXXXXXXXXXXXXXXXXXXXXXXXXXXXXXXXXXXXXXXXXXXXXXXXXXXXXXXXXXXXXXXXXXXXXXXXXXXXXXXXXXXXXXXXXXXXXXXXXXXXXXXXXXXXXXXXXXXXXXXXXXXXXXXXXXXXXXXXXXXXXXXXXXXXXXXXXXXXXXXXXXXXXXXXXXXXXXXXXXXXXXXXXXXXXXXXXXXXXXXXXXXXXXXXXXXXXXXXXXXXXXXXXXXXXXXXXXXXXXXXXXXXXXXXXXXXXXXXXXXXXXXXXXXXXXXXXXXXXXXXXXXXXXXXXXXXXXXXXXXXXXXXXXXXXXXXXXXXXXXXXXXXXXXXXXXXXXXXXXXXXXXXXXXXXXXXXXXXXXXXXXXXXXXXXXXXXXXXXXXXXXXXXXXXXXXXXXXXXXXXXXXXXXXXXXXXXXXXXXXXXXXXXXXXXXXXXXXXXXXXXXXXXXXXXXXXXXXXXXXXXXXXXXXXXXXXXXXXXXXXXXXXXXXXXMAKIDKMSILGVRSFGIGDKQVITFHTPLTILVGHNGAGKTTIIECLKYICTGDFPPGSGSFIHDPKVAHETDVKAQIRLQFMDVNGDKVTVQRLLHATQKAKKVEFKTLEGVFTRLKNGEKYSISSKCTDMNREMITALGVSKAVLSNVIFCHQEDSNWPLSEGKALKQKFDEIFSATRYIKALDSLSKVRKDQGSIVRELQAVVKLLQQNKNKAEELQRDLDDIVAKLEASRESVLTIDREVSPLEINLKDVESKLAVVVRLDNEVKATQSRKAQMEVDSRDLQEKMEQVFQGTDEQLQEAYSSHQRRVQEKERRLGERQRELERVNREVLRLRNVKGGLHVEQGKLQQEAERHASIMKRRDELVQTLASELGLDGYSSVPLSDRQVSSFTKLVRERMEQDNNNVKRLLHEFEEKENEKQRQMDDTRERKTAAESSVQLKRELLGDKQAELEEKRAELGRLQSSGDRLQVVESELRDTEHQLEVAEGSSQAEGLRTELQRMQRERTDFDSLLRRLDHEMSTLNLHTQARTQLDMHNKEKVEKEEQIRRIRLRHDKTLVTFVGHFPS-KGELEMWLDRRSQERRQLHAKIQGLNKQLASAEQNKSHLTTELRRKEERLKENEEQLFELCGGRDLESDLLALQDQIERTNKQRAMLAGASAVYTQFISQLTESPCCPVCQRAFQSESDLAEVVNDLQAKLRLVPDKLRATETELTRKQKRRDNMIQLKPVQQRVVETSEKELPELRNRLSSLNQEIQRLKNSLDEEETLQATLESEEDAVKSCQQDVALMDRFQSDLRELERKVAQQMARLAGVDVERTLQVVGDEKQDVQRKLDNVNNALELKRLALETDVERINELRSRVNSVREERLRLATGMQRIQALRSVTAELEAETSDLKRQIQEAQEQVLPLEGTLRKLQQEKAEITARKTREHNQEARRITDLQDKNKNIITYMKEVDTYINSGRDQLNKKKELEMQEVARELSGEEENQVQIGRDISGIRQEIDTQKVRTRTHAHTIVHLHRVINLHERD--------------------------------------------------------------------------------------------------------------------------------------------------------------------------------------------------DEPS--------------------------------------------------------------------------DIEAQIREIQGKRKALDDQSGVGLDSTGFFDQEIYGGSTGYVTSIAANEVEEDDLPENKRATYHAPAALLNDISEMFDPFAEHRAPRIADRDDEYRMRRRQMIISPERQDPFADGGKTPDPKARSYMDVMKEAHLTKEEKEIRMQLADKAKAGELKVVNGAATAPKERKRRWDQTADQTPPKKKMSTWDQAEGHTPSSRWDETPGRAKGSETPGATRMWDPTPSTPSNRRNRWDETPRTERETPGHGSGWAETPRTDRGESAGETPSKRKSRWDETPVSQMGGQTPLTPSGITPKGTPAMGMATPTPGHLMSMTPEQLQAWRWEREIDERNRPLTDEELDAMFPEGYKVLQPPAGYVPIRTPARKLTATPTPMGGLTGFHMQTPDRSAKSANDQPSGNLPFLKPDDMQYFDKLLVDVDESTLSSEEQKERKIMKLLLKIKNGTPPMRKAALRQITDKAREFGAGPLFNQILPLLMSPTLEDQERHLLVKVIDRILYKLDDLVRPYVHKILVVIEPLLIDEDYYARVEGREIISNLAKAAGLATMISTMRPDIDNMDEYVRNTTARAFAVVASALGIPSLLPFLKAVCKSKKSWQARHTGIKIVQQISILMGCAILPHLRSLVEIIEHGLVDEQQKVRTITALALAALAEAATPYGIESFDSVLKPLWKGIRQHRGKGLAAFLKAIGYLIPLMDAEYANYYTREVMLILIREFQSPDEEMKKIVLKVVKQCCATDGVESTYIKTEILPPFFKHFWQHRMALDRRNYRQLVDTTVELANKVGAAEIVQRIVDDLKDEAEQYRKMVMETIEKIMGNLGAADIDHKLEEQLIDGILYAFQEQTTEDSVMLNGFGTVVNALAKRVKPYLPQICGTVLWRLNNKSAKVRQQAADLISRIAVVMKTCQEEKLMGHLGVVLYEYLGEEYPEVLGSILGALKSIVNVIGMHKMTPPIKDLLPRLTPILKNRHEKVQENCIDLVGRIADRGAEYVSAREWMRICFELLELLKAHKKAIRRATVNTFGYIAKAIGPHDVLATLLNNLKVQERQNRVCTTVAIAIVAETCSPFTVLPALMNEYRVPELNVQNGVLKSLSFLFEYIGEMGKDYIYAVTPLLEDALMDRDLVHRQTASAVVQHMSLGVYGFGCEDALNHLLNFVWPNIFETSPHLIQAVMGALEGMRVSLGPCRLLQYALQGLFHPARKVRDVYWKIYNSIYIGSQDALIAHYPRIVNDEKNMYIRTELDYFVAAPLALHPPLAPFFTPLQQELWSLFTSYRDVFYPERSPSGEDVRRLYCLHVLNHVLKANGRVLANNDKAEDTNDDEFRDQGLTRPKVLVVVPTRDAAWRVVTTLGALLPRVEVSHRARFNREFGRDPQPHNLRRPDDYLAIFSGNNDDHFRFGMALLKRGVRLYAPFYASDVVVASPLGLRTVLGPGEARDFDFLSSIELLVLDQTDVYLMQNWEHVMHLAAHVNLQPLEPHGVDFSRVRPWSLDGHSRHYRQTLLLSALPHPLLHALVSRHASNYRGQVQVRNAPLLGSISQVVVQLPHVFQRVEADSATEIA--KFAYFVDHVLPQYRDVMAHTMVFVPSYFDYVRLRNHLAREGVRAAHVCEYTPPVRVVRARKSFLRGVRPFLLYTERFHFYKRYSIRGVRHLIFYELPTYPHFYSEVCNMLRTAAAWTCTVLYSRYEATRLAAVVGTTRAAHMLASSKKTHLFVATQVSYVIRDEVERYNRSGVNALQLDHSLNRLFTAGRDSIVRIWNVSHKDPFIASMEHHTDWVNDVVLCCNGRTLISASSDTTVKVWNAHKGFCMSTLRTHKDYVKALAYAKDKEQVASAGLDRQIFLWDVNTLTALTASNNTVTTSSLSGNKDSIYSLAMNQMGTIIVSGSTEKVLRVWDPRTCAKLMKLKGHTDNVKALLLNRDGTQCLSGSSDGTIRLWSLGQQRCIATYRVHDEGVWALQVNDTFTQVYSGGRDRKVYCTDLRNPDRVLICEEKAPVLKLELDRSAAIWVATTQSSVNKWSLKGHNFSCTQPEQVIKGGASIIQYNILNDKRHILTKDTNNHVAYWDVLKACKVEDLGTMDFDEEIKKRFRMLYVPNWFSVDLKIGMLTITLEENDCFAAWVSAKDAGFGADPKLNFGGLLLQALLEHWPRTHVGPMEDVTKGNGYFLVPPHTPVIFTEAGGRTLFRLLCRDAGGETESVLLNETVPQWVVDVAVDKNMPKFNKIPFYLQPHGAKTLKKDRLSASDMLQVRKVMEHVYEKIINAETELAEEKIELLCQDQVLDPNMDLRTVKHFIWKSGGDLTLHYRQKFXXXXXXXXXXXXXXXXXXXXXXXXXXXXXXXXXXXXXXXXXXXXXXXXXXXXXXXXXXXXXXXXXXXXXXXXXXXXXXXXXXXXXXXXXXXXXXXXXXXXXXXXXXXXXXXXXXXXXXXXXXXXXXXXXXXXXXXXXXXXXXXXXXXXXXXXXXXXXXXXXXXXXXXXXXXXXXXXXXXXXXXXXXXXXXXXXXXXXXXXXXXXXXXXXXXXXXXXXXXXXXXXXXXXXXXXXXXXXXXXXXXXXXXXXXXXXXXXXXXXXXXXXXXXXXXXXXXXXXXXXXXXXXXXXXXXXXXXXXXXXXXXXXXXXXXXXXXXXXXXXXXXXXXXXXXXXXXXXXXXXXXXXXXXXXXXXXXXXXXXXXXXXXXXXXXXXXXXXXXXXXXXXXXXXXXXXXXXXXXXXXXXXXXXXXXXXXXXXXXXXXXXXXXXXXXXXXXXXXXXXXXXXXXXXXXXXXXXXXXXXXXXXXXXXXXXXXXXXXXXXXXXXXXXXXXXXXXXXXXXXXXXXXXXXXXXXXXXXXXXXXXXXXXXXXXXXXXXXXXXXXXXXXXXXXXXXXXXXXXXXXXXXXXXXXXXXXXXXXXXXXXXXXXXXXXXXXXXXXXXXXXXXXXXXXXXXXXXXXXXXXXXXXXXXXXXXXXXXXXXXXXXXXXXXXXXXXXXXXXXXXXXXXXXXXXXXXXXXXXXXXXXXXXXXXXXXXXXXXXXXXXXXXXXXXXXXXXXXXXXXXXXXXXXXXXXXXXXXXXXXXXXXXXXXXXXXXXXXXXXXXXXXXXXXXXXXXXXXXXXXXXXXXXXXXXXXXXXXXXXXXXXXXXXXXXXXXXXXXXXXXXXXXXXXXXXXXXXXXXXXXXXXXXXXXXXXXXXXXXXXXXXXXXXXXXXXXXXXXXXXXXXXXXXXXXXXXXXXXXXXXXXXXXXXXXXXXXXXXXXXXXXXXXXXXXXXXXXXXXXXXXXXXXXXXXXXXXXXXXXXXXXXXXXXXXXXXXXXXXXXXXXXXXXXXXXXXXXXXXXXXXXXXXXXXXXXXXXXXXXXXXXXXXXXXXXXXXXXXXXXXXXXXXXXXXXXXXXXXXXXXXXXXXXXXXXXXXXXXXXXXXXXXXXXXXXXXXXXXXXXXXXXXXXXXXXXXXXXXXXXXXXXXXXXXXXXXXXXXXXXXXXXXXXXXXXXXXXXXXXXXXXXXXXXXXXXXXXXXXXXXXXXXXXXXXXXXXXXXXXXXXXXXXXXXXXXXXXXXXXXXXXXXXXXXXXXXXXXXXXXXXXXXXXXXXXXXXXXXXXXXXXXXXXXXXXXXXXXXXXXSPLVHGASPHAAPGPAPARRLVLLVADGLRADSIYRPGQSRAPYLRRVMEELGSWGISHTRVPTESRPGHVALIAGFYEDVGAVAKGWQENPVEFDSVFNESRFTWSWGSPDILPMFAKGASHVHTFSYDAKKEDFASKDASKLDTWVFDHVKSFLKDASSNEKLQLSQDKIVFFLHLLGLDTNGHAHRPASREYLDNIASVDHGIGEIVSIIEDYFNDKKTAYVFTSDHGMTDWGSHGAGHLSETLTPLIAWGAGVNRPHPPGGQWGLNRMDVNQADVAPLMTSLLGIPFPLNSVGVLPLGYLNNSELFKAENIFANAQAILEQFQLKMNQKKE-TPFFTPYKLSDSTWQDLLAVARTHIGQRRFQEAVSACRGLIDVALDGLRYYHTYDRAFLGTSVAFGFLGWISYVVLLVLRKHTGVLTPSSAGRDTHAASALAVGAAVVVLLLLKFSPWTHYVYCLLPVATWGAATQSMEDWRKVMTTLRLCGKSLLGGLLLSVSGIEIMVLSFFYREMLSVELVALAVWPFTTVLWTKDKLVSGSWSLACLLLAIHPLLPVVGRDANISLVVLAGVLTILLSALLMLALHRWQTATCLTQMCSVAMSVYIVNSTHGSLAAKEGLPLFNQITSWATLGSSLLVPMLSPTLVIHRLLSVYLAFMSPYLLMSTSHEALFTLSLEGLMLAWVCVEARTARLQSSFDTWRHLKLDDIRRGYFFVSFDISAFFGTGNIASINSFDPASVYCFTTVFSPFVMGALMMWKILIPFIVVMCAFEAVQDCTRLSSKSLFLIVLILSDIMAVHFFFLVQDYGSWLDIGTSISHFVIVMLTTIFLMLLNGLAHILTRKCIAFALEMELQREHKERLPRSKLPKALRGLMGEANIRFARGEHEETIKMCMEIIRQAPLAHEPFSTLAMLYEDCGDMEKSLQFGLIAAYLNPSDPEEWVKLAELSLEQDNIKQAIFCYTKAIKYSPSNTQYLWERSNLYEQLGEHKQAMDGYRRILALLPESEGDHFMQITRDMANSFSSRNCPSTAIHWLSYLLPLLVAVVRFALQNSCSSLKFTGQVNSDSLLMCFSWCSYQCMCYTSFPSTTCQNRRRCLAPSHRSVTPIHDFHRQFHHCQLVSPVSPLLSVIVEQNTRDTTKGYFFYIGIHLTLREWNNIIRALLFHTISTAFRSILPRATCAECLNALGLTQRAAESYNQVVALAPMHLGARMSLSALQQQLGQPEKALEALNAPHTKQEIQLLLHRSILLFSQRKMADCVDTHLMLLSMLLKGAMVRVSVMQGKASLLGREIWWDLLQRAVCELANLGRHDEAELLCNTGLEFYYFYERPKRKELESLGLSAAFLSKNFRKAYNYIRIILMENLNKPQLWNIFNQITADIRHHRFCLRLLLKNPDNLPLCILNGHNAFVAGSFKHALGQYVQAYRTNTKEPMFCLCIGLTFVHMASQKFANKRHPLIIQGFSFLMQYLELRGHGQESYYNVGRALHQLGLTHLAIHYYQQTLACPPPQDPQQLDLRREAAYNLSLIYQSSGNPDMARATIHKYIVIXXXXXXXXXXXXXXXXXXXXXXXXXXXXXXXXXXXXXXXXXXXXXXXXXXXXXXXXXXXXXXXXXXXXXXXXXXXXXXXXXXXXXXXXXXXXXXXXXXXXXXXXXXXXXXXXXXXXXXXXXXXXXXXXXXXXXXXXXXXXXXXXXXXXXXXXXXXXXXXXXXXXXXXXXXXXXXXXXXXXXXXXXXXXXXXXXXXXXXXXXXXXXXXXXXXXXXXXXXXXXXXXXXXXXXXXXXXXXXXXXXXXXXXXXXXXXXXXXXXXXXXXXXXXXXXXXXXXXXXXXXXXXXXXXXXXXXXXXXXXXXXXXXXXXXXXXXXXXXXXXXXXXXXXXXXXXXXXXXXXXXXXXXXXXXXXXXXXXXXXXXXXXXXXXXXXXXXXXXXXXXXXXXXXXXXXXXXXXXXXXXXXXXXXXXXXXXXXXXXXXXXXXXXXXXXXXXXXXXXXXXXXXXXXXXXXXXXXXXXXXXXXXXXXXXXXXXXXXXXXXXXXXXXXXXXXXXXXXXXXXXXXXXXXXXXXXXXXXXXXXXXXXXXXXXXXXXXXXXXXXXXXXXXXXXXXXXXXXXXXXXXXXXXXXXXXXXXXXXXXXXXXXXXXXXXXXXXXXXXXXXXXXXXXXXXXXXXXXXXXXXXXXXXXXXXXXXXXXXXXXXXXXXXXXXXXXXXXXXXXXXXXXXXXXXXXXXXXXXXXXXXXXXXXXXXXXXXXXXXXXXXXXXXXXXXXXXXXXXXXXXXXXXXXXXXXXXXXXXXXXXXXXXXXXXXXXXXXXXXXXXXXXXXXXXXXXXXXXXXXXXXXXXXXXXXXXXXXXXXXXXXXXXXXXXXXXXXXXXXXXXXXXXXXXXXXXXXXXXXXXXXXXXXXXXXXXXXXXXXXXXXXXXXXXXXXXXXXXXXXXXXXXXXXXXXXXXXXXXXXXXXXXXXXXXXXXXXXXXXXXXXXXXXXXXXXXXXXXXXXXXXXXXXXXXXXXXXXXXXXXXXXXXXXXXXXXXXXXXXXXXXXXXXXXXXXXXXXXXXXXXXXXXXXXXXXXXXXXXXXXXXXXXXXXXXXXXXXXXXXXXXXXXXXXXXXXXXXXXXXXXXXXXXXXXXXXXXXXXXXXXXXXXXXXXXXXXXXXXXXXXXXXXXXXXXXXXXXXXXXXXXXXXXXXXXXXXXXXXXXXXXXXXXXXXXXXXXXXXXXXXXXXXXXXXXXXXXXXXXXXXXXXXXXXXXXXXXXXXXXXXXXXXXXXXXXXXXXXXXXXXXXXXXXXXXXXXXXXXXXXXXXXXXXXXXXXXXXXXXXXXXXXXXXXXXXXXXXXXXXXXXXXXXXXXXXXXXXXXXXXXXXXXXXXXXXXXXXXXXXXXXXXXXXXXXXXXXXXXXXXXXXXXXXXXXXXXXXXXXXXXXXXXXXXXXXXXXXXXXXXXXXXXXXXXXXXXXXXXXXXXXXXXXXXXXXXXXXXXXXXXXXXXXXXXXXXXXXXXXXXXXXXXXXXXXXXXXXXXXXXXXXXXXXXXXXXXXXXXXXXXXXXXXXXXXXXXXXXXXXXXXXXXXXXXXXXXXXXXXXXXXXXXXXXXXXXXXXXXXXXXXXXXXXXXXXXXXXXXXXXXXXXXXXXXXXXXXXXXXXXXXXXXXXXXXXXXXXXXXXXXXXXXXXXXXXXXXXXXXXXXXXXXXXXXXXXXXXXXXXXXXXXXXXXXXXXXXXXXXXXXXXXXXXXXXXXXXXXXXXXXXXXXXXXXXXXXXXXXXXXXXXXXXXXXXXXXXXXXXXXXXXXXXXXXXXXXXXXXXXXXXXXXXXXXXXXXXXXXXXXXXXXXXXXXXXXXXXXXXXXXXXXXXXXXXXXXXXXXXXXXXXXXXXXXXXXXXXXXXXXXXXXXXXXXXXXXXXXXXXXXXXXXXXXXXXXXXXXXXXXXXXXXXXXXXXXXXXXXXXXXXXXXXXXXXXXXXXXXXXXXXXXXXXXXXXXXXXXXXXXXXXXXXXXXXXXXXXXXXXXXXXXXXXXXXXXXXXXXXXXXXXXXXXXXXXXXXXXXXXXXXXXXXXXXXXXXXXXXXXXXXXXXXXXXXXXXXXXXXXXXXXXXXXXXXXXXXXXXXXXXXXXXXXXXXXXXXXXXXXXXXXXXXXXXXXXXXXXXXXXXXXXXXXXXXXXXXXXXXXXXXXXXXXXXXXXXXXXXXXXXXXXXXXXXXXXXXXXXXXXXXXXXXXXXXXXXXXXXXXXXXXXXXXXXXXXXXXXXXXXXXXXXXXXXXXXXXXXXXXXXXXXXXXXXXXXXXSRKKVDNRIRVLIENGFSQKYRTLFVVVGDKGKDQVVILHHMLSKAAVKARPSVLWCYKKELGFSSHRKKRMRQLQKKLKTGTLDVHDDPFELFVAATNIRYCYYNETHKILGNTFGMCVLQDFEAMTPNLLARTIETVEGGGLAVILLRTMNSLKQLYTMTMDVHTRFRTESHQDVVGRFNERFILSLASCKTCMVIDDQLNILPLSTHTLSPPSEIELGDLKESLQDTQPVGVLVSCCKTLDQAKAVLKFIEAISEKTLRSTVALTAARGRGKSAAMGLAIASAVAFGYSNIFVTSPSPDNLHTLFEFLFKGFDALQYQEHLDYEIIQSTNPEFNKAIVRVNIYKEHRQTIQYIHPGDAAKLGQAELVVIDEAAAIPLPLVKSLLGPYLVFMASTINGYEGTGRSLSLKLIQQLRQQSSQSQARSLHEVTLDESIRYAPGDPVEKWLNDLLCLDCLNIQRVSVGCPVPDTCDLYYVNRDTLFCYHKASEAFLHRLMSLYVASHYKNSPNDLQMLSDAPAHHLFCLLPPVQATQNALPEVLAVIQVCLEGEISQQSIMSSLARGKRAAGDLIPWTISEQFQDPDFGSLSGGRIVRIAVHPDYQGMGYGSRALRLLQMYYEGKFPCLDETASQTEETLTPRRDLPPLLHKLSERPTERLDYLGVSFGLTPQLLKFWKRSGFTPVYLRQTPNDLTGEHSCIMLKVLPENWLAAYWKDFRRRFVTLLSYQFSGFLPAVSLNILQNRNVKEAQALSKSELEATFSPYDLKRLEMYSRNMVDYHLIMDLVPGIARLYFTHRLDMSLSAAQLALLLGVGLQHKAVEQLEKEIDLPVSQLMGLFNRIMRKAVQVFTAIQETMEPTVKSLAEDLXXXXXXXXXXXXXXXXXXXXXXXXXXXXXXXXXXXXXXXXXXXXXXXXXXXXXXXXXXXXXXXXXXXXXXXXXXXXXXXXXXXXXXXXXXXXXXXXXXXXXXXXXXXXXXXXXXXXXXXXXXXXXXXXXXXXXXXXXXXXXXXXXXXXXXXXXXXXXXXXXXXXXXXXXXXXXXXXXXXXXXXXXXXXXXXXXXXXXXXXXXXXXXXXXXXXXXXXXXXXXXXXXXXXXXXXXXXXXXXXXXXXXXXXXXXXXXXXXXXXXXXXXXXXXXXXXXXXXXXXXXXXXXXXXXXXXXXXXXXXXXXXXXXXXXXXXXXXXXXXXXXXXXXXXXXXXXXXXXXXXXXXXXXXXXXXXXXXXXXXXXXXXXXXXXXXXXXXXXXXXXXXXXXXXXXXXXXXXXXXXXXXXXXXXXXXXXXXXXXXXXXXXXXXXXXXXXXXXXXXXXXXXXXXXXXXXXXXXXXXXXXXXXXXXXXXXXXXXXXXXXXXXXXXXXXXXXXXXXXXXXXXXXXXXXXXXXXXXXXXXXXXXXXXXXXXXXXXXXXXXXXXXXXXXXXXXXXXXXXXXXXXXXXXXXXXXXXXXXXXXXXXXXXXXXXXXXXXXXXXXXXXXXXXXXXXXXXXXXXXXXXXXXXXXXXXXXXXXXXXXXXXXXXXXXXXXXXXXXXXXXXXXXXXXXXXXXXXXXXXXXXXXXXXXXXXXXXXXXXXXXXXXXXXXXXXXXXXXXXXXXXXXXXXXXXXXXXXXXXXXXXXXXXXXXXXXXXXXXXXXXXXXXXXXXXXXXXXXXXXXXXXXXXXXXXXXXXXXXXXXXXXXXXXXXXXXXXXXXXXXXXXXXXXXXXXXXXXXXXXXXXXXXXXXXXXXXXXXXXXXXXXXXXXXXXXXXXXXXXXXXXXXXXXXXXXXXXXXXXXXXXXXXXXXXXXXXXXXXXXXXXXXXXXXXXXXXXXXXXXXXXXXXXXXXXXXXXXXXXXXXXXXXXXXXXXXXXXXXXXXXXXXXXXXXXXXXXXXXXXXXXXXXXXXXXX--------------------------------------------------------------------------------------------------------------------------------------------------------------------------------------------------------------RYSERSKTKCIGITIETRPDYCLKRHLSDMLGYGCTRLEIGVQSVYEDVARDTNRGHTVKAVCESFHMSKDAGFKVVSHMMPDLPNVGMERDLEQFIEFFENPAFRPDGLKLYPTLVIRGTGLYELWKTGRYKSYTPSGLVDLVARILALVPPWTRVYRVQRDIPMPLVSSGVEHGNLRELALARMKDLGTECRDVRTREVGIQEIHHKVKPYEVELIRRDYVANGGWETFLAYEDPRQDVLVGLLRLRRCSPDSFRPELKGGVSIVRELHVYGSVVPVSARDPTKFQHQSFGNYTCTEASFIHCLNQGIILLAVCAGIGTRDYYRKIGYELEGPYMVKKLDXXXXXXXXXXXXXXXXXXXXXXXXXXXXXXXXXXXXXXXXXXXXXXXXXXXXXXXXXXXXXXXXXXXXXXXXXXXXXXXXXXXXXXXXXXXXXXXXXXXXXXXXXXXXXXXXXXXXXXXXXXXXXXXXXXXXXXXXXXXXXXXXXXXXXXXXXXXXXXXXXXXXXXXXXXXXXXXXXXXXXXXXXXXXXXXXXXXXXXXXXXXXXXXXXXXXXXXXXXXXXXXXXXXXXXXXXXXXXXXXXXXXXXXXXXXXXXXXXXXXXXXXXXXXXXXXXXXXXXXXXXXXXXXXXXXXXXXXXXXXXXXXXXXXXXXXXXXXXXXXXXXXXXXXXXXXXXXXXXXXXXXXXXXXXXXXXXXXXXXXXXXXXXXXXXXXXXXXXXXXXXXXXXXXXXXXXXXXXXXXXXXXXXXXXXXXXXXXXXXXXXXXXXXXXXXXXXXXXXXXXXXXXXXXXXXXXXXXXXXXXXXXXXXXXXXXXXXXXXXXXXXXXXXXXXXXXXXXXXXXXXXXXXXXXXXXXXXXXXXXXXXXXXXXXXXXXXXXXXXXXXXXXXXXXXXXXXXXXXXXXXXXXXXXXXXXXXXXXXXXXXXXXXXXXXXXXXXXXXXXXXXXXXXXXXXXXXXXXXXXXXXXXXXXXXXXXXXXXXXXXXXXXXXXXXXXXXXXXXXXXXXXXXXXXXXXXXXXXXXXXXXXXXXXXXXXXXXXXXXXXXXXXXXXXXXXXXXXXXXXXXXXXXXXXXXXXXXXXXXXXXXXXXXXXXXXXXXXXXXXXXXXXXXXXXXXXXXXXXXXXXXXXXXXXXXXXXXXXXXXXXXXXXXXXXXXXXXXXXXXXXXXXXXXXXXXXXXXXXXXXXXXXXXXXXXXXXXXXXXXXXXXXXXXXXXXXXXXXXXXXXXXXXXXXXXXXXXXXXXXXXXXXXXXXXXXXXXXXXXXXXXXXXXXXXXXXXXXXXXXXXXXXXXXXXXXXXXXXXXXXXXXXXXXXXXXXXXXXXXXXXXXXXXXXXXXXXXXXXXXXXXXXXXXXXXXXXXXXXXXXXXXXXXXXXXXXXXXXXXXXXXXXXXXXXXXXXXXXXXXXXXXXXXXXXXXXXXXXXXXXXXXXXXXXXXXXXXXXXXXXXXXXXXXXXXXXXXXXXXXXXXXXXXXXXXXXXXXXXXXXXXXXXXXXXXXXXXXXXXXXXXXXXXXXXXXXXXXXXXXXXXXXXXXXXXXXXXXXXXXXXXXXXXXXXXXXXXXXXXXXXXXXXXXXXXXXXXXXXXXXXXXXXXXXXXXXXXXXXXXXXXXXXXXXXXXXXXXXXXXXXXXXXXXXXXXXXXXXXXXXXXXXXXXXXXXXXXXXXXXXXXXXXXXXXXXXXXXXXXXXXXXXXXXXXXXXXXXXXXXXXXXXXXXXXXXXXXXXXXXXXXXXXXXXXXXXXXXXXXXXXXXXXXXXXXXXXXXXXXXXLALLMLGAVCCVHLAVCPFTKVEESFNLQAAHDLLYHGSDLQQYDHHEFPGVVPRSFLGPLVIAVMAAPWMHLSHALGASKFVSQYIVRGCLGVCVLLALCRYIGAVRAAFGHHVSVFTALVTASQFHLLFYSSRSLPNSMALPLVLEAMAAWLGSRHAAFVWCSACAVLVFRVEIALLVGPMLLLSLWRRQLSVADALRLAVPAGLFFLGLTVAVDSLFWRRPLWPEGEVFWFNAILNKSSQWVTQPLPWYFVSALPRALASSAPLVAVGAWDRRVPVLLLPPLIFVSAYSALPHKELRFVIYVVPALNAAAARACALVFNTVHKWRKLAALAVCGHLALNGAYSACLLYASSHNYPGGEAITRLHELVPPSQNVSIHMDVAAVQTGVSRFTQIHDHWRYDKREDLDPSVDSLAYTHLLRSAEVFSRTHRILHVARGFVGVSFDRRFPAVELRPAVVLLVRNSSCTGAENPAQEYVPEKVKKAERKLEDNPFDIEAWSVLIREAQNQVPDKARRILERLVNQFTNSGRYWKTYIEAEIKSKHFDRVEKLFQRCLMKVLHIDLWKCYLTYVRDTKGKLPSFKEKMAQAYDFALDKIGMDIMSYPIWVDYISFLKGVEAVGSYAENLRITAVRRVYQRGCVNPMINIEHLWRDYSKYEEGINVHLAKKMIEDRSRDYMNARRVAKEYETVTKGLDRNAPSVPPQNTPQEAHQVELWKRYIQWEKGNPLRTEDQTLLTKRVMFSYEQCLLVLGHHPDIWYEAAQYLEHSSKLLAEKGDINNSKLFSDEAAAIYERAISTLLRKNMLLYFAYADYPQSRMKYEKVHSIYSRLAAVEDIDPTLVYIQYMKFARRAEGIKAGRTVFKKAREDIRTRHHVYVAAALMEYYCSKDKAVAFKIFELGLKKYGDTPEYILAYIDYLSHLNEDNNTRVLFERVLTSGSLPPEKSSEIWARFLSFESSIGDLASILKVEKRRFTAFREEYDGKETALLVDRYQFMDLYPCSSSELKALGYKDVTRAKMTSSQPDPVSVPSAAPTSSEEDVTRRPEYPKPNIHQMAPFQPRHMAPPGLHPVPGGVFPVPPAAVHLMKLCPPPLSFQGPFVHVDKLIDLFREFKLPETTASAAEGNNGSADGGAHRGHDPVRRSGAV----KRSAADDSDEEDDKTSTTPPAHDIYRVRQQKKVRXXXXXXXXXXXXXXXXXXXXXXXXXXXXXXXXXXXXXXXXXXXXXXXXXXXXXXXXXXXXXXXXXXXXXXXXXXXXXXXXXXXXXXXXXXXXXXXXXXXXXXXXXXXXXXXXXXXXXXXXXXXXXXXXXXXXXXXXXXXXXXXXXXXXXXXXXXXXXXXXXXXXXXXXXXXXXXXXXXXXXXXXXXXXXXXXXXXXXXXXXXXXXXXXXXXXXXXXXXXXXXXXXXXXXXXXXXXXXXXXXXXXXXXXXXXXXXXXXXXXXXXXXXXXXXXXXXXXXXXXXXXXXXXXXXXXXXXXXXXXXXXXXXXXXXXXXXXXXXXXXXXXXXXXXXXXXXXXXXXXXXXXXXXXXXXXXXXXXXXXXXXXXXXXXXXXXXXXXXXXXXXXXXXXXXXXXXXXXXXXXXXXXXXXXXXXXXXXXXXXXXXXXXXXXXXXXXXXXXXXXXXXXXXXXXXXXXXXXXXXXXXXXXXXXXXXXXXXXXXXXXXXXXXXXXXXXXXXXXXXXXXXXXXXXXXXXXXXXXXXXXXXXXXXXXXXXXXXXXXXXXXXXXXXXXXXXXXXXXXXXXXXXXXXXXXXXXXXXXXXXXXXXXXXXXXXXXXXXXXXXXXXXXXXXXXXXXXXXXXXXXXXXXXXXXXXXXXXXXXXXXXXXXXXXXXXXXXXXXXXXXXXXXXXXXXXXXXXXXXXXXXXXXXXXXXXXXXXXXXXXXXXXXXXXXXXXXXXXXXXXXXXXXXXXXXXXXXXXXXXXXXXXXXXXXXXXXXXXXXXXXXXXXXXXXXXXXXXXXXXXXXXXXXXXXXXXXXXXXXXXXXXXXXXXXXXXXXXXXXXXXXXXXXXXXXXXXXXXXXXXXXXXXXXXXXXXXXXXXXXXXXXXXXXXXXXXXXXXXXXXXXXXXXXXXXXXXXXXXXXXXXXXXXXXXXXXXXXXXXXXXXXXXXXXXXXXXXXXXXXXXXXXXXXXXXXXXXXXXXXXXXXXXXXXXXXXXXXXXXXXXXXXXXXXXXXXXXXXXXXXXXXXXXXXXXXXXXXXXXXXXXXXXXXXXXXXXXXXXXXXXXXXXXXXXXXXXXXXXXXXXXXXXXXXXXXXXXXXXXXXXXXXXXXXXMKVAKVKNKAPADLQITAEQLLREAKERELELLPPPPRQKISDEEELADYKLRKRKTFEDNIRKNRTVVTNWIKYAQWEESLKEIQRARSLYERALDVDHRNVTLWLKYAEMEMKNRQVNHARNIWDRAVTILPRINAFWYKYTYMEEMLSNVAGCRQVFERWMEWEPEEQAWHSYINFELRYKEVDAARAVYEKYILVHPEIKNWIKYARFEDRHGYTAHARRVYERAVEFYGEEHMKEPLFVAFARFEEAQKEFDRVRVIYKYALDRIPKQSSQELFKNYTMFEKKYGDRRGIEDVIVSKRRFQYEEEVKANPHNYDAWFDYLRLVESDCEVESVREVYERAIANVPLLPEKRHWRRYIYLWINFALFEELEMKDPDRTRQVYQGCLELIPHKKFTFSKIWLLFAQFEIRQKNLTAARKILGMSIGKCPKNKLFKGYIELELQLREFDRCRKLYEKFLEFAPENCTTWMKFAELETILGDVERSRAIYELAVGQPRLDMPEVLWKSYIDFEIEQEECSRTRNLYRRLLQRTQHVKVWISFAKFELSVEGKERVSRCRRVYEEGNRSLRSCEEKEERVMLLEAWRDFEDPFGNEDSRERVQKLMPSRVKKRRKVQTDDGSDAGWEEYYDYIFPEDSANQPNLKLLSMAKMWKQHQYMRRASRAEELRQEDVLQAVLLADSFDQRFGPVTRDAPRALLPLVNVPMIDYALEMLTAAGVQQTFVFCCWKAEEVRAYISNSRWSAPGSRNVVRVLSSETFRSLGDVLRDVDAKTLVRSDFLLVHADLVCNASLKSALQQHKQRRERERNSVMTMVFRECRPGHRARTRHDDVVVAADACTGRVLHYQRA-APGKIRLPLHIFQGGGEVEVRHDLLDCHISICSPQVAELFTDNFDYQTRDDFVRGILVNEEILGNQIHMVCLRDSYAARASSLYAYHAVSCDIVRRWPCPFTPEADGYALARHNVYRAPGVSLGPGSLVEGDSVMGQDTTIGAGCHITRTVIGRRCSIGSNVRLEDAVLWDDVTIADGVVVCGSLVCSGASIRHNVRVLPRCVISYGTVVGPDVSLPEGTAISLHVPRDDDDDEFYNPAEVGSEGKGYVWNLISREAKEDALADVWGLSEEESEEESESGSDVCDGKMSPPDDTKMFYNEVLDSLQRGAEENVSCDNLVLEINSSKYAYNVSLRDVMQALTRGAVDVVLVQASEFMKALKPLLVQWTPLFRKYVK-------------------------------------------------------------------------AAVARTVAAAFKMHGLMLRRKARKFLSNALAGLGSVELENMLEQVLDAVQRQPLASSMVELAVVEAAVQECRSSSPEESENVLNIIGAFDIPRFIYNHERKKLIPLAPPPCLIASPRDKAAVFQERYAILQQRTHRHDLFTPPVVGSVEGRNKFQLKTVEFLQGSTARLGEVIVLGMLTQLKEGKYYLEDPTGTVQLDLKPHQFHSGLYTESCFVLAEGYYEDEVFHVNAVGFPPTEAAKISRTYFGDVNLFGGPSTTSVKASAALANIEERNTDAMFVFASDVWLDRSDVLDRLRLMFTGYSGAPPTCFIFCGNFSSAPYGRNHTSVLIDSLKCLADIICEFPSILESSRFVFVPGPEDPGPGAILPRSPLADHITAEFRRRVPSAIFATNPCRLQYCTQEVVIFREDLVNKMCRNCVRFPNPGTDIPTHFVKTLVSQGHLSSLPLFVSPVFWGFDYTLSLYPLPDLLVCADKYDPFSITNTECMCINPGSFPRSEFSFKVYYPSSRTVEDSKLQXXXXXXXXXXXXXXXXXXXXXXXXXXXXXXXXXXXXXXXXXXXXXXXXXXXXXXXXXXXXXXXXXXXXXXXXXXXXXXXXXXXXXXXXXXXXXXXXXXXXXXXXXXXXXXXXXXXXXXXXXXXXXXXXXXXXXXXXXXXXXXXXXXXXXXXXXXXXXXXXXXXXXXXXXXXXXXXXXXXXXXXXXXXXXXXXXXXXXXXXXXXXXXXXXXXXXXXXXXXXXXXXXXXXXXXXXXXXXXXXXXXXXXXXXXXXXXXXXXXXXXXXXXXXXXXXXXXXXXXXXXXXXXXXXXXXXXXXXXXXXXXXXXXXXXXXXXXXXXXXXXXXXXXXXXXXXXXXXXXXXXXXXXXXXXXXXXXXXXXXXXXXXXXXXXXXXXXXXXXXXXXXXXXXXXXXXXXXXXXXXXXXXXXXXXXXXXXXXXXXXXXXXXXXXXXXXXXXXXXXXXXXXXXXXXXXXXXXXXXXXXXXXXXXXXXXXXXXXXXXXXXXXXXXXXXXXXX------------------------------------------VNKLAIVSISNALPEDISCLAANRMLAFAAYGSKIATIARGKEVHTYDGHSGEVHLLLPLGDHLVSVDRDNILVVWDVQTEEEYLRLEPDPQVFGISAVMHPSTYMNKVLLGSRQGPLQLWNLKTGKLLFTFKGWASEVTCLQQAPAVDVVGVGLQSGSVFLHNIKVDETLMKFHQDWGPVTCISFRTDGPAVMATGSSLGHIALWDLHDRKLLAQMRDTHAAAVAGATFIHNEPLLLTTAGDNAIKVWVFESAGGSPRLLRERCGHSAPPTSIRHHGQDGFNILSAGQDGTLQSFSVVHDRFNKSLGRGSINKKSKKKGLKLDTMKLPPICAFASETARQSDWDGIVSCHRGFVSVSTWSFLRGSMGSHRLEPEGMKRPTTATAVTVSPCGNFAIIGLSSGHVNVYNLQSGLPRGSFGSPTAHGGPVRAVALDLLGQMAVSVGGDLALRVWGFKSRALLHETLLPAAPGGAILHRDSGLLAVWCDDLSVLVFDVEIKKIVRVLNGHGAQITDATFSPDGRWLLTASMDRSVRTWDLPSGWYIDVLAVSSPVVSLSMSPTGDYLATALSDHLGIYLWSNRSMYTHVSLRPLPADYEPRTEALPGGASHVSHFHTLPSLSFNSIKSPLCPSQHVSHSLTHSLPPRSPTRSIANSETKEVRRWCWLPPPPSFAVPLAMPPPPGTLSMALCAIRQIPNAATKVVQLGHLNPKSEFSRSLEEAWESNDFSGPLRELSSLAPGTVESELRALGPAWGGSPVLLAAFLRSALHGLRSRGNFQLLQAQLALFLKLHLRELSEHEEVVRELAQVSAAHEDTWAEVQHLMLHTLCVLGYTRSALFXXXXXXXXXXXXXXXXXXXXXXXXXXXXXXXXXXXXXXXXXXXXXXXXXXXXXXXXXXXXXXXXXXXXXXXXXXXXXXXXXXXXXXXXXXXXXXXXXXXXXXXXXXXXXXXXXXXXXXXXXXXXXXXXXXXXXXXXXXXXXXXXXXXXXXXXXXXXXXXXXXXXXXXXXXXXXXXXXXXXXXXXXXXXXXXXXXXXXXXXXXXXXXXXXXXXXXXXXXXXXXXXXXXXXXXXXXXXXXXXXXXXXXXXXXXXXXXXXXXXXXXXXXXXXXXXXXXXXXXXXXXXXXXXXXXXXXXXXXXXXXXXXXXXXXXXXXXXXXXXXXXXXXXXXXXXXXXXXXXXXXXXXXXXXXXXXXXXXXXXXXXXXXXXXXXXXXXXXXXXXXXXXXXXXXXXXXXXXXXXXXXXXXXXXXXXXXXXXXXXXXXXXXXXXXXXXXXXXXXXXXXXXXXXXXXXXXXXXXXXXXXXXXXXXXXXXXXXXXXXXXXXXXXXXXXXXXXXXXXXXXXXXXXXXXXXXXXXXXXXXXXXXXXXXXXXXXXXXXXXXXXXXXXXXXXXXXXXXXXXXXXXXXXXXXXXXXXXXXXXXXXXXXXXXXXXXXXXXXXXXXXXXXXXXXXXXXXXXXXXXXXXXXXXXXXXXXXXXXXXXXXXXXXXXXXXXXXXXXXXXXXXXXXXXXXXXXXXXXXXXXXXXXXXXXXXXXXXXXXXXXXXXXXXXXXXXXXXXXXXXXXXXXXXXXXXXXXXXXXXXXXXXXXXXXXXXXXXXXXXXXXXXXXXXXXXXXXXXXXXXXXXXXXXXXXXXXXXXXXXXXXXXXXXXXXXXXXXXXXXXXXXXXXXXXXXXXXXXXXXXXXXXXXXXXXXXXXXXXXXXXXXXXXXXXXXXXXXXXXXXXXXXXXXXXXXXXXXXXXXXXXXXXXXXXXXXXXXXXXXXXXXXXXXXXXXXXXXXXXXXXXXXXXXXXXXXXXXXXXXXXXXXXXXXXXXXXXXXXXXXXXXXXXXXXXXXXXXXXXXXXXXXXXXXXXXXXXXXXXXXXXXXXXXXXXXXXXXXXXXXXXXXXXXXXXXXXXXXXXXXXXXXXXXXXXXXXXXXXXXXXXXXXXXXXXXXXXXXXXXXXXXXXXXXXXXXXXXXXXXXXXXXXXXXXXXXXXXXXXXXXXXXXXXXXXXXXXXXXXXXXXXXXXXXXXXXXXXXXXXXXXXXXXXXXXXXXXXXXXXXXXXXXXXXXXXXXXXXXXXXXXXXXXXXXXXXXXXXXXXXXXXXXXXXXXXXXXXXXXXXXXXXXXXXXXXXXXXXXXXXXXXXXXXXXXXXXXXXXXXXXXXXXXXXXXXXXXXXXXXXXXXXXXXXXXXXXXXXXXXXXXXXXXXXXXXXXXXXXXXXXXXXXXXXXXXXXXXXXXXXXXXXXXXXXXXXXXXXXXXXXXXXXXXXXXXXXXXXXXXXXXXXXXXXXXXXXXXXXXXXXXXXXXXXXXXXXXXXXXXXXXXXXXXXXXXXXXXXXXXXXXXXXXXXXXXXXXXXXXXXXXXXXXXXXXXXXXXXXXXXXXXXXXXXXXXXXXXXXXXXXXXXXXXXXXXXXXGGPQSAARRLERSRQVDEMDLKFGFVRLRDPGEHTGWLINMHPTDILDEDKRLTSAVDYYFIREDGSRFKVALPFKPYFYVATKKGCEREVSSFLSRRFQGKLSGIEMVAKEDLDLPNHLVGLKRTYIKLSFITTEDLIKVRKDVFPAIRKNREREKSNDAYTSMLSSADEGNSKKMSDQMENITDIREYDVPYHVRVAIDLKIHVAHWYNVRIRGAFPPEITRRDDLVERPDPVVLAFDIETTKLPLKFPDAETDQIMMISYMVDGQGYLITNREVVSEDIEDFEFTPKPEYEGPFTIFNEADEAGLLQRFFDHLHETKPNIFVTYNGDSFDWPFVERRALAHGLDLLIETGFQKDSQGEYKATQALHMDCLRWVKRDSYLPVGSHNLKAAAKAKLGYDPVELDPEEMCRMAAEEAQTLATYSVSDAVATYYMYMKYVHPFIFALCTIIPMEPDEVLRKGSGTLCEALLMVQAFHANIVFPNKQQEEFNRLTGDGHVLDSETYVGGHVEALECGVFRSDIPCRFKMNPGVFEELMEKVETTLKHALEEEEKIPLDKVNNFSEVCEEVRSKLRALQEVPSRIECPLIYHLDVGAMYPNIILTNRLQPSAMVDEATCAACDFNKPGASCQRRMAWQWRGEFMPATRSEFHRIQQQLESEKFPSMFPGGPPRAFHTLSREDQAKYEKKRLADYCHKAYKKVRVTRMEERMTTVCQRENSFYVDTVRAFRDRRYDFKGLHKVWKRKLGSAADSGDAAEVKRCRNMEILYDSLQLAHKCILNSFYGYVMRKGARWYSMEMAGIVCHTGANIIMQARELVEQIGRPLELDTDGIWCALPSSFPENFIFHTSSAEKPKVTVSYPGAMLNILVKSGYDKNMFTKLCQPKQIKPTTFTNKTLIFSGYPISIAILLTSSRKRVSHLQKWYAVFNEDGSLAELKGFEVKRRGELQLIKIFQSSVFEAFLKGSNLQEVYAAVAKVADYWLDVLYSKAANMPDQELFELIAENRSMSRKLEDYGAQKSTSISTARRLAEFLGDQMVKDAGLSCRFVISRRPEGAPVTERAIPLAIFQAEPSVSKHYLRKWLKSPSQQDFDIRSILDWDYYIERLGSAIQKIITIPAALQQVKNPVPRVRHPDWLHKKLLEKSDAYKQKKINELFTASEKRQLTVASVEDMEDFGASQLTPLGVPMATKRKRARESQDLELTQTWREILGPPPSIGTTAEEMATWIRFHKKKWEIQTRQRKDRSKRRRCGSGRGPLRGGLNTGLGGFLMRAARSLLSTPWQIVQIAEGTQAGMFRVWCVVGTELHVVKLHIPRIFYVNQRVAKPEGPNYRKVNRVLPRSNPVLNLYEYTVAEELYQQHLNQINADLAAPHIEGVYETQVPLMFRALVQLGCVCTVSRESARQQGALDVDTFQLEQLEMRSLAQYSYLEPGTIRHMYLYHCSQGSKALLGLFIPTQRKASVFVVDTVRSNQMPNLGVVFTAERAALLASLGEELLPPPEHGFEVRVETDLKQAYRGLQRLLLSYKDSRKGPTLVAVESAWPSQRVRSAMPVLDNFPVVPAGPADDPSLSVLDWQRQGGRHMVRAYLRVDSTLARMFDVARYLHVPVGNLPDDVEAFGCDLFFARHLRRNNHLLWLSATGRPDLGGKEADDGRLACDTRDKSFHISCPSAYHAVCAELDIQSLAVNAVLQSHHINDLESFDAPQASLADMMTSNTALASYDEAALCSNTFRVLKGMVVGWVREISRFQNAYADNQVTHFHRWVSSPASLLYDPALHRTLHTAMKKLFLQLISEFKRLGSQIVYADFNRIIVCTRKHHIEDAIAYMEYVTRSINSREIFHSISISYSRCWETLLWLDSCNYAGIVGQLPPALLEKIDALDESRLDNHWNLALFLPQSCQTYFLTIVTAYIMAVYHSLQEAGELTHNLFRRANPALEFASFVCGVLSLDGAVALQVSKLRRDLLRLLDFSSDAEFRDPCLSLVLPELIDIDLCREPKWQCTNCSAQVQAALVETVQKKIMSHVLQDLVCEKCKGVKEANMGSIEIPLRDDEVIELDFDQLPEGDEVISILKQEHTQLHIWIALALEYYRQGKPEDFVKLLEAARVDGTLDYRDHEKDQMTCLDTLAAYYVQQARREKNKDVKKELLTQATLLYTMADKIIMYDQNHLLGRACYCLLEGEKMEQADAQFHFVLNQSPSNIPALLGKACIAFNKKDFRGALAYYKKALRTNPNCPAEVRLGMGHCFVKLSKPEKAQLAFMRALELNPKCVGALVGLAILELNKKEADSIKNGVQLLSKAYTIDSSNPMVLNHLANHFFFKKDMVRLSEINKHNNNNQLSLATDVSGAFATALPLHVQGDYDQAFQYYYQATQFASPNFLLPYFGLGQMYIYRGDRDNAAGCFEKVLKAYPNNYETMKILGSLYATSNDQEKRETAKGHLKKVTEQYPDDVEAWIELAQILEQSDIQGALSAYGTATRILQEKVQADVPPEILNNVAALHFRLGNLGEAKKYYAASLDRAKAEAQHDEHYYNAISVTSTYNLARLHESTCNYHGAEQHYKNILREHPNYVDCYLRLGCMARDKGNFYEASDWFKEALQINQDHPDAWSLIGNLHLAKQEWQPGQKKFERILKQPATQNDAYSMLALGNVWLQTLHQPTRDKEKEKRHQDRALAIYKQVLRNDPKNLYAANGIGAVLAHKGCIREARDVFAQVREATADVCDVWLNLAHIYVEQKQFISAYPQYENCLKKFFKCQNTEVLLFLARAYFKCGKLAECKQTLLKARHVAPSDSVLMFNVALVLQRLATSVLRDEKSNLKAVLSAVKELELAQRYFSYLSKSGDRMKFDLAQAAAEAR------------------------------------------------------------------------------------------------------------------------------------------------------------------------------------------------------------XXXXXXXXXXXXXXXXXXXXXXXXXXXXXXXXXXXXXXXXXXXXXXXXXXXXXXXXXXXXXXXXXXXXXXXXXXXXXXXXXXXXXXXXXXXXXXXXXXXXXXXXXXXXXXXXXXXXXXXXXXXXXXXXXXXXXXXXXXXXXXXXXXXXXXXXXXXXXXXXXXXXXXXXXXXXXXXXXXXXXXXXXXXXXXXXXXXXXXXXXXXXXXXXXXXXXXXXXXXXXXXXXXXXXXXXXXXXXXXXXXXXXXXXXXXXXXXXXXXXXXXXXXXXXXXXXXXXXXXXXXXXXXXXXXXXXXXXXXXXXXXXXXXXXXXXXXXXXXXXXXXXXXXXXXXXXXXXXXXXXXXXXXXXXXXXXXXXXXXXXXXXXXXXXXXXXXXXXXXXXXXXXXXXXXXXXXXXXXXXXXXXXXXXXXXXXXXXXXXXXXXXXXXXXXXXXXXXXXXXXXXXXXXXXXXXXXXXXXXXXXXXXXXXXXXXXXXXXXXXXXXXXXXXXXXXXXXXXXXXXXXXXXXXXXXXXXXXXXXXXXXXXXXXXXXXXXXXXXXXXXXXXXXXXXXXXXXXXXXXXXXXXXXXXXXXXXXXXXXXXXXXXXXXXXXXXXXXXXXXXXXXXXXXXXXXXXXXXXXXXXXXXXXXXXXXXXXXXXXXXXXXXXXXXXXXXXXXXXXXXXXXXXXXXXXXXXXXXXXXXXXXXXXXXXXXXXXXXXXXXXXXXXXXXXXXXXXXXXXXXXXXXXXXXXXXXXXXXXXXXXXXXXXXXXXXXXXXXXXXXXXXXXXXXXXXXXXXXXXXXXXXXXXXXXXXXXXXXXXXXXXXXXXXXXXXXXXXXXXXXXXXXXXXXXXXXXXXXXXXXXXXXXXXXXXXXXXXXXXXXXXXXXXXXXXXXXXXXXXXXXXXXXXXXXXXXXXXXXXXXXXXXXXXXXXXXXXXXXXXXXXXXXXXXXXXXXXXXXXXXXXXXXXXXXXXXXXXXXXXXXXXXXXXXXXXXXXXXXXXXXXXXXXXXXXXXXXXXXXXXXXXXXXXXXXXXXXXXXXXXXXXXXXXXXXXXXXXXXXXXXXXXXXXXXXXXXXXXXXXXXXXXXXXXXXXXXXXXXXXXXXXXXXXXXXXXXMIEMVAELTRGPVFLAGEVLECVVTFTNGESGSETLAWASVQLHCQMLVSEVHVALPPSPGSQAMSETAFVPNRGERGQCVLSTPPKILFCDLRLAPGESKAFVYRETLPADAPPSLNGQAVRYAYRLSVGCQRLQGATALLRVPFRVLVLQGLLTMAPVNPFLDDDDSDKQGGSKLIAASSSMKHWHSLPDPTASLAIFTMSEQNYRF-ENRLHVLDSNSVKAYNFSVLLQAQESVEASTCQHRHGSPAPVTHASHHELCLHTGGTHAALPVPLHAPPSFSSSLVSVRWRLHFQFVVAVEPPGLGCVWRGAQSVRTETLSWDLPITVLPCDPLTXXXXXXXXXXXXXXXXXXXXXXXXXXXXXXXXXXXXXXXXXXXXXXXXXXXXXXXXXXXXXXXXXXXXXXXXXXXXXXXXXXXXXXXXXXXXXXXXXXXXXXXXXXXXXXXXXXXXXXXXXXXXXXXXXXXXXXXXXXXXXXXXXXXXXXXXXXXXXXXXXXXXXXXXXXXXXXXXXXXXXXXXXXXXXXXXXXXXXXXXXXXXXXXXXXXXXXXXXXXXXXXXXXXXXXXXXXXXXXXXXXXXXXXXXXXXXXXXXXXXXXXXXXXXXXXXXXXXXXXXXXXXXXXXXXXXXXXXXXXXXXXXXXXXXXXXXXXXXXXXXXXXXXXXXXXXXXXXXXXXXXXXXXXXXXXXXXXXXXXXXXXXXXXXXXXXXXXXXXXXXXXXXXXXXXXXXXXXXXXXXXXXXXXXXXXXXXXXXXXXXXXXXXXXXXXXXXXXXXXXXXXXXXXXXXXXXXXXXXXXXXXXXXXXXXXXXXXXXXXXXXXXXXXXXXXXXXXXXXXXXXXXXXXXXXXXXXXXXXXXXXXXXXXXXXXXXXXXXXXXXXXXXXXXXXXXXXXXXXXXXXXXXXXXXXXXXXXXXXXXXXXXXXXXXXXXXXXXXXXXXXXXXXXXXXXXXXXXXXXXXXXXXXXXXXXXXXXXXXXXXXXXXXXXXXXXXXXXXXXXXXXXXXXXXXXXXXXXXXXXXXXXXXXXXXXXXXXXXXXXXXXXXXXXXXXXXXXXXXXXXXXXXXXXXXXXXXXXXXXXXXXXXXXXXXXXXXXXXXXXXXXXXXXXXXXXXXXXXXXXXXXXXXXXXXXXXXXXXXXXXXXXXXXXXXXXXXXXXXXXXXXXXXXXXXXXXXXXXXXXXXXXXXXXXXXXXXXXXXXXXXXXXXXXXXXXXXXXXXXXXXXXXXXXXXXXXXXXXXXXXXXXXXXXXXXXXXXXXXXXXXXXXXXXXXXXXXXXXXXXXXXXXXXXXXXXXXXXXXXXXXXXXXXXXXXXXXXXXXXXXXXXXXXXXXXXXXXXXXXXXXXXXXXXXXXXXXXXXXXXXXXXXXXXXXXXXXXXXXXXXXXXXXXXXXXXXXXXXXXXXXXXXXXXXXXXXXXXXXXXXXXXXXXXXXXXXXXXXXXXXXXXXXXXXXXXXXXXXXXXXXXXXXXXXXXXXXXXXXXXXXXXXXXXXXXXXXXXXXXXXXXXXXXXXXXXXXXXXXXXXXXXXXXXXXXXXXXXXXXXXXXXXXXXXXXXXXXXXXXXXXXXXXXXXXXXXXXXXXXXXXXXXXXXXXXXXXXXXVTPMLKHLVSKIKATGPISTAEYMREVLTNPAKGYYIHHDMLGERGDFVTSPEISQIFGELVAVWCVSEWVVAGRPPSLRLVELGPGRGSLASDMLRVVEQLRQVLDKVALNLVEVSSTLSEVQEQVLIGTTSTYKQRVTRSGIPVCWHRNLQDVPEGFTFFVAHEFFDALPIHTFKKTERGWREVMVDIDELPFGLRFVMAPTPSLASSALVQAGEVREHVEVCPEAAVLVANLAKRVAAHGGGALIADYGHEGTGTDTFRGFRGHKPHHVLCAPGLADLTADVDFAYLRRAGEGDVTCLGPIAQRDFLQNMGIDLRLKILLRNADPETRQRLLAGYEMLMSPEKMGTRFKFFSLVPSARLPVPGFDAQKLAEELDFGITVDSDLLDKLQELCIVHGLTEEKMAEEWMAFSYNKGLELCVDTLERFDHEVSMLRVSPCHVSLPQNVYIPDEEDDLMESYTTPAKASQKRRLTTPESKRISQ----SSHLSPSSFSSTTPSQKYSSRKNPGEVVATFGSESGTSGQAPVRVHVFSRGEEPLSQTYLHMFQKLHDMREVFSQQIEDLGQQLQAHYNVEELTSVAVVTQSTVTVVGRVCCDCNGKLNAKSVLLQGDLDISAGLATPLDLSQIPEFSLFPGQVAMLDGLNPTGKKFVASKLYEAVPLPFYCPEPEESDGSVTMLVACGPFSTSDSINYEPLCDLITVINRERPQVCLLMGPFVDAKHEHVEKCQLKETFAELFANTIRLLVERTQSSGSRLVIVPSLRDVHHCCIYPQPPFTRPDFVRRVTFVSEPCTLNVNGVVVGVTSTDILFHMSSEEI--------------------------------------------------------------------------------------------------------------XXXXXXXXXXXXXXXXXXXXXXXXXXXXXXXXXXXXXXXXXXXXXXXXXXXXXXXXXXXXXXXXXXXXXXXXXXXXXXXXXXXXXXXXXXXXXXXXXXXXXXXXXXXXXXXXXXXXXXXXXXXXXXXXXXXXXXXXXXXXXXXXXXXXXXXXXXXXXXXXXXXXXXXXXXXXXXXXXXXXXXXXXXXXXXXXXXXXXXXXXXXXXXXXXXXXXXXXXXXXXXXXXXXXXXXXXXXXXXXXXXXXXXXXXXXXXXXXXXXXXXXXXXXXXXXXXXXXXXXXXXXXXXXXXXXXXXXXXXXXXXXXXXXXXXXXXXXXXXXXXXXXXXXXXXXXXXXXXXXXXXXXXXXXXXXXXXXXXXXXXXXXXXXXXXXXXXXXXXXXXXXXXXXXXXXXXXXXX-APLQFCPFSSALDSGFWHTLSQKKVNEYKLDEAAKELKGFFYNGDPPGLPARMMLEFNSFDPYGILHILLRKTRSLHNTNTLGAFKTCDKKALLDQAAQKIWEAVTSGAALQDPTLLNQFVLLTFADLKKYHFYYWFAFPALCFPDGILLEPSLPLGERCSTAQ----HSRFGCFSRTL-IFLLGKGKVYLSHMATSQESNMLTSQMAMVAVYDPCTLQQHPGWPLRNLLILLAHNCHKYSLSIS----------NNFPKLHPLVV-LSLPWVGEYSGPKCVGWEKNQKGVLAPRMVNLSDSMDPKRLAESSVDLNLKLMRWRLVPSLDLEAVSTARCLLLGAGTLGCNVARTLLGWGVRHITFVDNARVSYSNPVRQTLYEFEDCLGGGKPKAQAAAERLRRIFPGVVSEGLSLSIPMPGHAVGL-----AGGDTAVLERLVSEHDIVFLLMDTRESRWLPTVLAASKHKLVINAALGFDTFVVMRHGLKAAREDPGDTLSLFSDIPGHRLGCYFCNDVVAPGDSTRDRTLDQQCTVSRPGLAMMAGALAVELMVSVLQHPERGYASASVGDEPPTPLGLIPHQV---------------------------------------------------------------------------XXXXXXXXXXXXXXXXXXXXXXXXXXXXXXXXXXXXXXXXXXXXXXXXXXXXXXXXXXXXXXXXXXXXXXXXXXXXXXXXXXXXXXXXXXXXXXXXXXXXXXXXXXXXXXXXXXXXXXXXXXXXXXXXXXXXXXXXXXXXXXXXXXXXXXXXXXXXXXXXXXXXXXXXXXXXXXXXXXXXXXXXXXXXXXXXXXXXXXXXXXXXXXXXXXXXXXXXXXXXXXXXXXXXXXXXXXXXXXXXXXXXXXXXXXXXXXXXXXXXXXXXXXXXXXXXXXXXXXXXXXXXXXXXXXXXXXXXXXXXXXXXXXXXXXXXXXXXXXXXXXXXXXXXXXXXXXXXXXXXXXXXXXXXXXXXXXXXXXXXXXXXXXXXXXXXXXXXXXXXXXXXXXXXXXXXXXXXXXXXXXXXXXXXXXXXXXXXXXXXXXXXXXXXXXXXXXXXXXXXXXXXXXXXXXXXXXXXXXXXXXXXXXXXXXXXXXXXXXXXXXXXXXXXXXXXXXXXXXXXXXXXXXXXXXXXXXXXXXXXXXXXXXXXXXXXXXXXXXXXXXXXXXXXXXXXXXXXXXXXXXXXXXXXXXXXXXXXXXXXXXXXXXXXXXXXXXXXXXXXXXXXXXXXXXXXXXXXXXXXXXXXXXXXXXXXXXXXXXXXXXXXXXXXXXXXXXXXXXXXXXXXXXXXXXXXXXXXXXXXXXXXXXXXXXXXXXXXXXXXXXXXXXXXXXXXXXXXXXXXXXXXXXXXXXXXXXXXXXXXXXXXXXXXXXXXXXXXXXXXXXXXXXXXXXXXXXXXXXXXXXXXXXXXXXXXXXXXXXXXXXXXXXXXXXXXXXXXXXXXXXXXXXXXXXXXXXXXXXXXXXXXXXXXXXXXXXXXXXXXXXXXXXXXXXXXXXXXXXXXXXXXXXXXXXXXXXXXXXXXXXXXXXXXXXXXXXXXXXXXXXXXXXXXXXXXXXXXXXXXXXXXXXXXXXXXXXXXXXXXXXXXXXXXXXXXXXXXXXXXXXXXXXXXXXXXXXXXXXXXXXXXXXXXXXXXXXXXXXXXXXXXXXXXXXXXXXXXXXXXXXXXXXXXXXXXXXXXXXXXXXXXXXXXXXXXXXXXXXXXXXXXXXXXXXXXXXXXXXXXXXXXXXXXXXXXXXXXXXXXXXXXXXXXXXXXXXXXXXXXXXXXXXXXXXXXXXXXXXXXXXXXXXXXXXXXXXXXXXXXXXXXXXXXXXXXXXXXXXXXXXXXXXXXXXXXXXXXXXXXXXXXXXXXXXXXXXXXXXXXXXXXXXXXXXXXXXXXXXXXXXXXXXXXXXXXXXXXXXXXXXXXXXXXXXXXXXXXXXXXXXXXXXXXXXXXXXXXXXXXXXXXXXXXXXXXXXXXXXXXXXXXXXXXXXXXXXXXXXXXXXXXXXXXXXXXXXXXXXXXXXXXXXXXXXXXXXXXXXXXXXXXXXXXXXXXXXXXXXXXXXXXXXXXXXXXXXXXXXXXXXXXXXXXXXXXXXXXXXXXXXXXXXXXXXXXXXXXXXXXXXXXXXXXXXXXXXXXXXXXXXXXXXXXXXXXXXXXXXXXXXXXXXXXXXXXXXXXXXXXXXXXXXXXXXXXXXXXXXXXXXXXXXXXXXXXXXXXXXXXXXXXXXXXXXXXXXXXXXXXXXXXXXXXXXXXXXXXXXXXXXXXXXXXXXXXXXXXXXXXXXXXXXXXXXXXXXXXXXXXXXXXXXXXXXXXXXXXXXXXXXXXXXXXXXXXXXXXXXXXXXXXXXXXXXXXXXXXXXXXXXXXXXXXXXXXXXXXXXXXXXXXXXXXXXXXXXXXXXXXXXXXXXXXXXXXXXXXXXXXXXXXXXXXXXXXXXXXXXXXXXXXXXXXXXXXXXXXXXXXXXXXXXXXXXXXXXXXXXXXXXXXXXXXXXXXXXXXXXXXXXXXXXXXXXXXXXXXXXXXXXXXXXXXXXXXXXXXXXXXXXXXXXXXXXXXXXXXXXXXXXXXXXXXXXXXXXXXXXXXXXXXXXXXXXXXXXXXXXXXXXXXXXXXXXXXXXXXXXXXXXXXXXXXXXXXXXXXXXXXXXXXXXXXXXXXXXXXXXXXXXXXXXXXXXXXXXXXXXXXXXXXXXXXXXXXXXXXXXXXXXXXXXXXXXXXXXXXXXXXXXXXXXXXXXXXXXXXXXXXXXXXXXXXXXXXXXXXXXXXXXXXXXXXXXXXXXXXXXXXXXXXXXXXXXXXXXXXXXXXXXXXXXXXXXXXXXXXXXXXXXXXXXXXXXXXXXXXXXXXXXXXXXXXXXXXXXXXXXXXXXXXXXXXXXXXXXXXXXXXXXXXXXXXXXXXXXXXXXXXXXXXXXXXXXXXXMFDKNLQDLVRGIRNHKEEEAKFVAQCIEEIKHELKQDNINVKGNAVAKLAYLQMLGYDVSWGAFNIIEVMSSGKFTHKRVGYLAASQSFHEGTDVLMLTTNMIRKDLNSQNQYDAGVALTGVSCFITPDLARDLANDLMTLMSSTRPYVRKKAVLIMYKVFLKYPESLRPAFPRLKEKLEDPDPDLKSAAVNVICELARRNPKNYLSLAPLFFKLMTSSTNNWVLIKIIKLFGALTPLEPRLGKKLIEPLTNLIHSTSAMSLLYECVNTVISGMPDHSASIQLCVQKLRILIEDSDQNLKYLGLLAMSKILRTHPKSVQSHKDLILQCLDDKDESIRLRSLDLLYGMVSKKNLMEIVKRLMVHMDKAEGTTYRDELLTKIIDICSQSNYQHVTNFEWYVSILVELTRLEGTRHGHLIAEQVLDVAIRVRAIRAFGVRQMALLLDNVHVPASNGQRNGICEVLYAAAWICGEFCQHLEEPRVTLEAMLRPRVCSLPGHIQAMYVHNSMKLYASMADQRRLGLRLCVIEEVTALLLERLPQFVQSGDLEVQERASCALQLVRYVQKLQGRDVDVTEEFGALFSGELNPVAPKAQRKVPIPDGLDLEAWINEPELESSSDEEQTTSMFVKEDADPCKPRQADLKPEEVAKMREQRRKDQENNPYYIKSSPSRRKEPLPGVDHIPVVQIDLTVPLKVPGIPEEREKKKKKKMKGKRSRRHTESEEDIAPAHTVDVTEEMPEDALPSDDDDKDPNDPYRALDIDLDNKCAGHEHLEDPKNRQVAKSTGPESLKPRKEKGREKEKNKKKAKKVKKKKDKDEEDKKKKVTFGKRMRKSVNRKTIDYNPSVVKYLENRVWQRDHRDLRAIQPDPSYYGDLLPPMGMMHKPINAVTTKFVRTSTNKVKCPVFVVRWTPEGRRLVTGASSGEFTLWNGLAFNFETILQAHDSSVRAMTWSHNDMWMLTADHGGFVKYWQSNMNNVKMFQAHKEPIREASFAPTDNKFATCSDDGTVRVWDFMRCHEERILRGHGADVKCVDWHPTKGLLVSGSKDSQQPIKFWDPKSGHSLATLHAHKNTVMEVKWNQNGNWLLTASRDHLCKLFDIRNLKEVQIFRGHKKEATAVAWHPIHEGFFASGGSDGSLLFWHVGVEKEVGGTDVAHEGMIWSLAWHPLGHILCSGSNDHTSKFWTRNRPGDKMRYNLPNIPGMGIMGSFRPTRIQSIPQLGEKISNETLYWKAYRSPVQINEYGAVTHVHFSPTAPHHFAVSASTRVHVYAAHSAEPQRTFTRFRDVAFGATFRADGRLLVAGSEEGVVRVFEAHGRVPLRSFDGHKRAVRVSCFMSDGLRVLSGSDDCTARLWDVATGAQLSSFASHGDYVRSAHVCTNPNLFITGSYDHMVRVFDVRQPDAVLTLDHGFPVESVLAFPSEGLYASAGGRLVKVWDAVRGHLLACLRHHHKTVTALTLNGAGDRLLTASLDRHVKVLSTTTFKPVHSFDYPAAILSLGISGMTQTLVAGMTNGLLSVRNRKTEERQKPERGATYRYYRGKDYLPKKVSLPNEKPIELKREERTHTVKHTHFNRHLSMSLDTQPKL-VGKQNNENRKMVYKNRMNYTCKLSVVKSLPFDIKNMLDPRFSSVLTTVADALIDIYGSTLHKSRAVAQRFEKLAELIEREVSFQQELLAAMGMMDALFXXXXXXXXXXXXXXXXXXXXXXXXXXXXXXXXXXXXXXXXXXXXXXXXXXXXXXXXXXXXXXXXXXXXXXXXXXXXXXXXXXXXXXXXXXXXXXXXXXXXXXXXXXXXXXXXXXXXXXXXXXXXXXXXXXXXXXXXXXXXXXXXXXXXXXXXXXXXXXXXXXXXXXXXXXXXXXXXXXXXXXXXXXXXXXXXXXXXXXXXXXXXXXXXXXXXXXXXXXXXXXXXXXXXXXXXXXXXXXXXXXXXXXXXXXXXXXXXXXXXXXXXXXXXXXXXXXXXXXXXXXXXXXXXXXXXXXXXXXXXXXXXXXXXXXXXXXXXXXXXXXXXXXXXXXXXXXXXXXXXXXXXXXXXXXXXXXXXXXXXXXXXXXXXXXXXXXXXXXXXXXXXXXXXXXXXXXXXXXXXXXXXXXXXXXXXXXXXXXXXXXXXXXXXXXXXXXXXXXXXXXXXXXXXXXXXXXXXXXXXXXXXXXXXXXXXXXXXXXXXXXXXXXXXXXXXXXXXXXXXXXXXXXXXXXXXXXXXXXXXXXXXXXXXXXXXXXXXXXXXXXXXXXXXXXXXXXXXXXXXXXXXXXXXXXXXXXXXXXXXXXXXXXXXXXXXXXXXXXXXXXXXXXXXXXXXXXXXXXXXXXXXXXXXXXXXXXXXXXXXXXXXXXXXXXXXXXXXXXXXXXXXXXXXXXXXXXXXXXXXXXXXXXXXXXXXXXXXXXXXXXXXXXXXXXXXXXXXXXXXXXXXXXXXXXXXXXXXXXXXXXXXXXXXXXXXXXXXXXXXXXXXXXXXXXXXXXXXXXXXXXXXXXXXXXXXXXXXXXXXXXXXXXXXXXXXXXXXXXXXXXXXXXXXXXXXXXXXXXXXXXXXXXXXXXXXXXXXXXXXXXXXXXXXXXXXXXXXXXXXXXXXXXXXXXXXXXXXXXXXXXXXXXXXXXXXXXXXXXXXXXXXXXXXXXXXXXXXXXXXXXXXXXXXXXXXXXXXXXXXXXXXXXXXXXXXXXXXXXXXXXXXXXXXXXXXXXXXXXXXXXXXXXXXXXXXXXXXXXXXXXXXXXXXXXXXXXXXXXXXXXXXXXXXXXXXXXXXXXXXXXXXXXXXXXXXXXXXXXXXXXXXXXXXXXXXXXXXXXXXXXXXXXXXXXXXXXXXXXXXXXXXXXXXXXXXXXXXXXXXXXXXXXXXXXXXXXXXXXXXXXXXXXXXXXXXXXXXXXXXXXXXXXXXXXXXXXXXXXXXXXXXXXXXXXXXXXXXXXXXXXXXXXXXXXXXXXXXXXXXXXXXXXXXXX----------------------------------------------------------------------------------------------------------------VWWC------------------------------------VIDHVSVLYKTRVVKYEWPDSLAVASGCSWVRVTLADGRTLRTKLVIGADGPNSMARESAGIHTVRWNYDQSAVVATLQLSEPTENNVAWQRFLPTGPIAMLPLSERLSSLVWSTSHEHAKELLAAGHEEFVDAVNSAFWSENNRSELVDTANSVFRSLLMVLLPWGTSVRQLPPSVSGVDPASRASFPLGLGHATNYVRPRLALIGDAAHRVHPLAGQGVNLGFGDVACLRDVLSQAAYDGSDLGSLQHLSKYETTQQRQNLPTMLAIDGLKRLYSTTLGPVVLLRSLGLQATNALPFLKTQIMAHANQXXXXXXXXXXXXXXXXXXXXXXXXXXXXXXXXXXXXXXXXXXXXXXXXXXXXXXXXXXXXXXXXXXXXXXXXXXXXXXXXXXXXXXXXXXXXXXXXXXXXXXXXXXXXXXXXXXXXXXXXXXXXXXXXXXXXXXXXXXXXXXXXXXXXXXXXXXXXXXXXXXXXXXXXXXXXXXXXXXXXXXXXXXXXXXXXXXXXXXXXXXXXXXXXXXXXXXXXXXXXXXXXXXXXXXXXXXXXXXXXXXXXXXXXXXXXXXXXXXXXXXXXXXXXXXXXXXXXXXXXXXXXXXXXXXXXXXXXXXXXXXXXXXXXXXXXXXXXXXXXXXXXXXXXXXXXXXXXXXXXXXXXXXXXXXXXXXXXXXXXXXXXXXXXXXXXXXXXXXXXXXXXXXXXXXXXXXXXXXXXXXXXXXXXXXXX------------VKDYDNAIKFYTDAIALCADNAIYYGNRSLSYLRTECYGYALADATRALELDKAYIKGYYRRATAKMALGKFKEALKDYETVVKVKPNDKDAKLKYQECSKIVKRKAFERAIASDDKKSVADALDLDSMAIEDDYTGPKVNGQVTITFMKELIEWFKDQKKLHRKYAYQILLQVKQSLQKLPSLVEVTIKDEQMITVCGDIHGQYFDLLHIFELNGLPSETNPYVFNGDFVDRGSWSVEVILVLFGFKLLYPDHFHLMRGNHETDNMNQMYGFEGEVKAKYTAQMFDFFSEVFQWLPLAMCINSRVLIMHGGLFSEDGVTLDDIRKIDRNRQPPDSGPMCDLLWSDPQPQPGRSVSKRGVSCQFGPDVSRAFMEQNNLELIIRSHE-KPDGYEVAHDGRCVTVFSAPNYCDQMGNKGSYIHLTPALKPEFHEFAAVPHPNVKPMAYANALMRMMREDDPGVAATMVMSEVFLLVEDYETICNNQVSFLKKIASRTGPHKLSKTTSILWLLKQEMVTWRLLASLYKDRVQTALEDEMPIDVSGPSEKKVMEALFRRDVTTRQSQIVVDWLENIAKEEIGSDTVPFSSSSVCWDNTLHLLKQGNLRRPFVTELDPDAPIRQKLPLAELDQEDEAKLLKHLFCLIRAGMVEEAERQCRRCGQAWRAATLEGWKLYHDPNYDGDGELQPVEGNPYRDVWRSCCWRMAEEEQFNRHERAIYAALSGNLKQILPVCESWEDCVWAYFRVLVDQLVETEVRTLRPRELVNLPADGTTLDLTTEKIFEDLQATDNARLDEMKEPFHIIQKYIILSDIDDLWGEFSQWLSQTAPHLMRFMSHLVLFFRTLGLHTKEDVCVDVLKTYVEHLGREEHTELVAFYASHLPPEVAVSLYATFLEDITGTALRQHCLQLAEKAGLDVAAVTKTIVENVRGHDSGDALLDATTTPEDKKKIDAIEWLVFDPSQRIEALRQSNAIIRTFLATKKHEAANAALEIIPVDSIDVIYRLHEEPAMERSMEISAKNTIREHLSIRFYL----------------------------------------------------------------------------------------------------------------------------------------------------------MTARLLSCPRMAARRLRLAAPTRGTPLHDFHRQHGGRMVGFAGWSMPVQYKESLISSHLHTRERCSVFDVSHMMQCKVLGRDAVAFMESLTVADVAGLKDDQATLSLLTNDAGGIVDDLIVTKTSKGHLHVVSNAGCADKDLARMRERLREFKSAGRDVDLEVVDAALLAVQGPATARVLQAGVSEDLGGLAFMHSAEMSVFGVAGCRVTRCGYTGEDGVEISVAPEHAVGLVETLLQQQVVKLAGLGARDSLRLEAGLCLYGNDIDETTTPVEAALLWTIGKRRRAEGNFPGAGVILGQIAERPARKRVGLVSSGPPARQRAPIVDGQGEKIGEVTSGCPSPCLKKNIAMGYVPSGLAKPGTRLRVEVRKKLVDVVVSKMPFVPTRYFAGV---------------------------------------------------------------------------------------------------------------------------------------------------------------------------------------------------------------------------------------------------------------------------------------------------------------------------------------------------------------------------------------------------------------------------------------------------------------------------------------------------------------------------------------------------------------------------------------------------------------------------------------------------------------------------------------------------------------------------------------------------------------------------------------------------------------------------------------------------------------------------------------------------------------------------------------------------ITRLSTESQYSPTPLLKLVQMWSQIPRFIPLLAKEHPERPCSVLPNVYALLKAKNLSPATAQCVLDIAENLLTVPDPESTETDSDGTRLQLGTRLLLPHVTGILQYLAGVVKDRDKMNHDQVSKNLNILSRVSKFVVNEEQSSLLIGLLVPYLSKANGQDMEVDILETIMNLLKRVSVPGSYLKPLACLLSCLQNKLSRQALSAVFQTLGELDNTVTYITDVIVKMNAFDRRHLDDINFDIRLEAFQAATKYVGMEKVDSDYLLPLLHNCFYSIQLTEMALSDNASLCLATVVQRLSISHTEEEFREVITRTLLVAVRRGLKSQTQNVLHEYVGLLRCLVHMFPHRVEFQDLVTLTDPDPEADFFENMRHIQVYRRARALKRVARQLQDGSICAAALQSFIMPFATTPLANPKFSKQENVVEACVDALGAICRHLPWKPYLYTLRHYIHLLQTTQLELKLAISLLITVLDAFHFDLETLQREAEQSIRESVEAAMEVEDVDDAGEGEAAEPMESHCLNGQQLQEQVQQTITANVLPKLLACLATRSKAEMDHKAVRTRGVDEEQVARIPLALAVVKLLQALPSKVLEANLPSVVLKVCFMLRNRLQEVRDVARGVLIKIADALGPSHLPYVLQELKSTLTRGFQLHVMSFTAHYLLKSLTANMQPGQLDPCVNIFVQVCNDELFGEVAEEKEVQGIVRKSMEARSCKSYDTYELLGQFVSCSHVAALIHPLKQVLEGTMSHKVAHKVQECLRRLVLGLLENCQLTGDTYLLLSHAMITDSLPILIKKSKDRVAALSAPNSRPPSCLLLPPTPTRGGEKAAVNARTNVHILVEFGLQVLHLTLKRSKVKITEKKVLEMVDPFVLLLCDCLDSKHVKVVASALRCLAWSLRCPLPSLGRLADRLTKQLFLLLKNYACAGAAKGDNFEMILSCFKVMTVLVRHMEKSQLTEKQLQVLLGYAEEDIHDSSRQATAFGLLKAIVQRRLMVPEMHEVMTKVAELAITDQAEAVRVQCRQVYLTFIMDYPLGKKLGEHLEFIVSQLTYEHESGRDSALEMLVSIFQSFPQELLLESSSLFFLPLALMLVNDASARCRKMAALAARTLLAKISAEKRDSLFSLATSWFKRKKVPMRQLAAHACGLFVEVEGAEFDRRLTSLLPCIAQDLQPSNHENVEKKTQENAADHLLFALLTLLSKILKGCPAVTSATHRKNMNTIW------------------------------------------------------------------------------------------------------------------------------------------------------------------------------------------------------------------------------------------------F-------------------------------------------------QMELAVHKKKVEEVETWLRAHALQYRKGSILLITGPAGAGKTATLQVLCKQLGIIIHEWINPLEIGGNGFGSGVQTQVALFREFLLRANRYRALCLNGSVEPEARLILLEDIPNQFYREPSSLHDVLRKFSICGRCPLVLVASDCSGSEYSLRTLLPRGIQEDLGVHVISFNPVSPTSLLKVLMRVASAETAQVRGRPCVLNQTVLQDLCASSAGDIRGAINALQFAWQCESLLNKKWGKL-NKTDLPGRRGRRGTSPEESRTVFGGRDVSLFLFHALGKILHCKRENPISESHALPTHLTHQQRNMLAVNPEDVVERSQMSPELFTLYLHQNYLGFLHDAEDVSAAAQHLSDADCLTADWAVRVEMRDYVAAVATRGLLHSHVGRAGVGFRPLHKPEWISVHRK-------------------------------------------------------------------MSEFRIHHDVNELLSLLRVRGGDGAEVYIDLLLKNRTPYVTTSVSTHSAKVKIAEFTSTPQEFLKRYEELKSRNVRHLDPLVYLLSKLTEDKETLQYLQQNQAEKAAAEANVTTTTTVTLPTTTSKMSLQELEELRKQLGSITSSSSSQSLETVKLLREKHNKRNPQPIPQFPSWVYDRPALTEDFMPGPGAPPDPAVPVGTLPLSIQEQVIVEDLLWLLIGIDGKYVTSRPLADRTTRTFSIDPSLDVSVRELLNRILPMAADYSAIMRFIEEKESFEYGQVNHALCAAMRVLLKEYLILVTQLEHLHRQGVLSLQKLWFYIQPTMRTMEILASIALAVDKGECMGGATVSLLHERTCNYTGDAQAQELGLYLTKAASVPYFEILEKWIYQGVIQDPYSEFMVEEHE-LQKERIQEDYNDKYWDQRYTVVQHRIPAFLQKLTDKILSTGKYLNVVRECDREVTCPDAHEMVYSLKERANAEHIEKAYSYASKVLLDFLMEEKELLTRLRWIKQYFLLAQGDFFVHLMELTEEELKRPVDDIIPTRLEALLELALRMSTANTDPYKDDLKIELMPHDLITQLLRVLAIETQQEKALAVDPTEISLSGLEAFSFDYTVKWPLSLIINRKALTRYQMLFRHLFYCKHVERQLCNVWISSKSAKQHSLSSAKWSAPAFTLRQRMLNFVQNFQYYMMFEVLEPNWHLMETKLKSASNIDDVLFNHTNFLDNCLKDCMLTNPELLKILSKLMSVCVMFTNCMQRFTHSMTLEAEMERISKYLAEHADAMQKSEGFEAAIAKFDSNFSSHLLDLLDKISVHSTNDCEHSMINIIYRLDFNGFYAERLARLSMGRNQTXXXXXXXXXXXXXXXXXXXXXXXXXXXXXXXXXXXXXXXXXXXXXXXXXXXXXXXXXXXXXXXXXXXXXXXXXXXXXXXXXXXXXXXXXXXXXXXXXXXXXXXXXXXXXXXXXXXXXXXXXXXXXXXXXXXXXXXXXXXXXXXXXXXXXXXXXXXXXXXXXXXXXXXXXXXXXXXXXXXXXXXXXXXXXXXXXXXXXXXXXXXXXXXXXXXXXXXXXXXXXXXXXXXXXXXXXXXXXXXXXXXXXXXXXXXXXXXXXXXXXXXXXXXXXXXXXXXXXXXXXXXXXXXXXXXXXXXXXXXXXXXXXXXXXXXXXXXXXXXXXXXXXXXXXXXXXXXXXXXXXXXXXXXXXXXXXXXXXXXXXXXXXXXXXXXXXXXXXXXXXXXXXXXXXXXXXXXXXXXXXXXXXXXXXXXXXXXXXXXXXXXXXXXXXXXXXXXXXXXXXXXXXXXXXXXXXXXXXXXXXXXXXXXXXXXXXXXXXXXXXXXXXXXXXXXXXXXXXXXXXXXXXXXXXXXXXXXXXXXXXXXXXXXXXXXXXXXXXXXXXXXXXXXXXXXXXXXXXXXXXXXXXXXXXXXXXXXXXXXXXXXXXXXXXXXXXXXXXXXXXXXXXXXXXXXXXXXXXXXXXXXXXXXXXXXXXXXXXXXXXXXXXXXXXXXXXXXXXXXXXXXXXXXXXXXXXXXXXXXXXXXXXXXXXXXXXXXXXXXXXXXXXXXXXXXXXXXXXXXXXXXGEQLAGRER---WGPGMALLSERQGDSVAALQALALPEQLPLEESNGFRSGMEHERIETAQQFFTWFSKVQDQINEDEDSGYRHVRESLYGYSEQCDAMLHDVDLALRELQLLEQQYVLVSTKTGALHSACEELLMQQSKLVELAEDIQQKLSYFNDLENISTKLNNPSLAVTSEGFVATLVKLDDCISYISSHPGFKDFPTFLHKQQQCLSRALLLMRTSVVFTLQKLTATLSKRQDTVPVTDDGFTLFYVKFRAAAPRVRSLIEQIEQRSEKSQEYQTCLTDIHLCYLEQRDALLRPSISATIGEMTQHSVRDHCALVRSGCAFMVHVCQDEHRLFSEFFSRPSPRLDELLERLCLLFYDAFRPLIIHVMHLETLSELCSILKSEMLDDHYHNNREELAAFAIIVRQMLGDVQERLVYRTHIYIQTDILGYRPAPGDLAYPDKLHMMEQSPADLHGMWFPTVRRTLLCLSKLHRCMEKPVFQGLSQEALSACIKSLLSASEAITKKK------------------------------------------------------------------------------------------------------------------------------------------------------------------------------------------------------------------------------------------------------------------------------------------------------------------------------------------------------QADMTNSGFKEFHSRLQTFLIWFIETASFIDVDDERWNYFLLYEKYMQDGSPRYAVAGYMTVYSYYAYPDKTRPRISQMLVLPPYQGESHGARLLEAVHRFYIAEPNVLDITAEDPSENFSRLRDFVDTKLCMALPAFSPDKLLLGFTRTMATEAQLRLKVNKRQARRVYEILRLKATDGSNQKQFELYCQDVKQRLNLPFKKNNRELEKMRRFLNSEELTAQLQDPVRQEQWLEEQLQETLAQYRRVLERIAQAXXXXXXXXXXXXXXXXXXXXXXXXXXXXXXXXXXXXXXXXXXXXXXXXXXXXXXXXXXXXXXXXXXXXXXXXXXXXXXXXXXXXXXXXXXXXXXXXXXXXXXXXXXXXXXXXXXXXXXXXXXXXXXXXXXXXXXXXXXXXXXXXXXXXXXXXXXXXXXXXXXXXXXXXXXXXXXXXXXXXXXXXXXXXXXXXXXXXXXXXXXXXXXXXXXXXXXXXXXXXXXXXXXXXXXXXXXXXXXXXXXXXXXXXXXXXXXXXXXXXXXXXXXXXXXXXXXXXXXXXXXXXXXXXXXXXXXXXXXXXXXXXXXXXXXXXXXXXXXXXXXXXXXXXXXXXXXXXXXXXXXXXXXXXXXXXXXXXXXXXXXXXXXXXXXXXXXXXXXXXXXXXXXXXXXXXXXXXXXXXXXXXXXXXXXXXXXXXXXXXXXXXXX-------------------------------------------------------------------------------------------------------------------------------------------------------------------------------MSVEKIAAIKAKIMAKKRSTIKSDLEEDVAGLEQRSFVDAEVDATRDIVSRERLWRTRTTILQSSGKDFAKNIFAILQSVKAREEGKAPQERPASQPVQPT--VKQSVPAAYNRYDQERFKGKEETEGFKIDTISTYHGMTLKSVTEGASARKTQVPATQPVPRPVSQARPPPNQKKGSRTPIIIIPAATTALITMLNAKDLLQDLKFMSTEEKKGAGCVRDNEVLIQRRREGGA---TVPYRVIDQPLKLTQQDWERVVAVFVQGPAWQFKGWPWLSPDGSPVDIFAKIKAFHLKFEEERLDANVMKWDVQVLELSRHKRHLDQAVLLSFWNTLDQYMVKHKTHLRFMSAVMPRGRGGRSSFSGVVATVFGATGFLGRYVVNKLGREGAQIIIPYRCDAYDVMHLKPMGDLGQLIFLDWSMKDQESIRKAVQHSNVVINICGQSWETRNNSFEDVNVVAARDIALAAKEAGVPKLIHVSHLNADIRSASKYLRTKYLGEKAVREAFPDATILKPSDMFGREDKYFNHFANMLLFGLPLIAKGKMTVKQPVYVSDVAQAIVNAAHSENVLGKTYALGGPGRYELLELVKYIFAVAYRPFVPYSMRPLYHLIARCFELMPFETTRDKVDRLHTTDKLPELLALQDLGVVPTSVEEKAIEVLRKHRRFRWLELDLDEIKPAKDGKVFILDVDNKIREFSSHTVTVNQISLDMDGEYIASCSDEGKVFIHGLYSSENTDNFDSPIKAVALHPEGKIQSRQYITGSDKLYLCERGWLQKLTVLHQGEGIITTIKWRANLIAWANSKGVKMYDMNLKQRITTVSRDTSLRPEIYPCSLCWKDDLTLFIGWADTVKICVVKERVATENRDLPRRYVEIVSAFQVDFFVSGIAPLGNQLVVLSYMLDESTKNAYRPQLRILQHQEEETSCDALSIRGYHQYRCCDYHLAYPTEELMYYIVSPRDVVVAKERDQDDHIAWLLETKQYQEALLAAEVKSLKRHNVLEIGRAYISHLLTTGESDTAGRVCQKVLGKNMELWEDEVYKFKKVGQLKAISRYLPRGDLRLRPAIYEMILNEFLYSDIEGFASLIREWPGNLYNNLAIVKTVIDKLNRDPNNVLLKTLAELYTYDQRYDKALAIYLRLKHEDVFELIHKHNLFSAIQDKIPLLMDFDKERAAKLLLDNDKIPITQVVTELKDRPELQHVYLHKLFQWDPHKGDKYHELQIGLYAEYDRPNLLPFLRNSIHCPLQKALEICQQRHFIEETVFLLSRMGNSKQALRMITEELNDVDKAIEFAKEQDDPELWDDLITYSIDKPAFVTGLLNNIGTHVDPIILIRRIKEGMEIPHLRDSLVKILHDYNLEISLREGCKKILVADCVALMRRLQKVQRRAIYVEEENICEVCQSSILVFFCHHMFHKECISVVSLAEKKRFYNDVSITHGEGGFEVNLDRRKLRTPQGKLFAVPSESLAVAVATEWDMQKNVIQMHSMHLTTLCNTALDNPTHRGPEQLASAALKYLDTDTICYRMEEPPALVSLQQGEWDPVLSWAEERYGVTIGSSTSIMGPEIPQETRNTLNQHLLSYNAWALIGLEYVVMQLKSLVLTLALVDRHLNVEEAVLLSRLEEEFQIARWGNVEWAHDLDILQVRARTAAGALFVCLSXXXXXXXXXXXXXXXXXXXXXXXXXXXXXXXXXXXXXXXXXXXXXXXXXXXXXXXXXXXXXXXXXXXXXXXXXXXXXXXXXXXXXXXXXXXXXXXXXXXXXXXXXXXXXXXXXXXXXXXXXXXXXXXXXXXXXXXXXXXXXXXXXXXXXXXXXXXXXXXXXXXXXXXXXXXXXXXXXXXXXXXXXXXXXXXXXXXXXXXXXXXXXXXXXXXXXXXXXXXXXXXXXXXXXXXXXXXXXXXXXXXXXXXXXXXXXXXXXXXXXXXXXXXXXXXXXXXXXXXXXXXXXXXXXXXXXXXXXXXXXXXXXXXXXXXXXXXXXXXXXXXXXXXXXXXXXXXXXXXXXXXXXXXXXXXXXXXXXXXXXXXXXXXXXXXXXXXXXXXXXXXXXXXXXXXXXXXXXXXXXXXXXXXXXXXXXXXXXXXXXXXXXXXXXXXXXXXXXXXXXXXXXXXXXXXXXXXXXXXXXXXXXXXXXXXXXXXXXXXXXXXXXXXXXXXXXXXXERLQRRTGEESGQSDRFLLVDRSFGRQFAHLYASRLVFMRRLLEARAQRHWKDVVIKKLFELVIGVPCYVVGTLYKHMELRPSILKEISEEHNLLPVPPRERYVGSSDELILEDELQRVCLVGNLQPDLFVTGVIVAVKGVEKEDGKFHVEDYCMADLPPQTSATLPTQDTYVLLTSGIGLGSRNDATLGLQMLVDVATGQLGGLGEQRASAGIARVILAGNLLSQDTQSKDSKAKYLTKKTKAASVEAMKALDELLVQLCTSTTFLLI--QYCPRNKHLRRKSLYSCLHPPPTLPPTVAICGCKRQYKLTALLSVGHLAPKVECAEVYASIVGHLEVRNNRLGFLHLEIIPKDVLGFFVLYLSAPTTLKKCKHFYFSGNAPKFQTLTITGGQGQRVLLVCVPVFSTTQTACLLNLRTLQCQPISFSAFTVTEFVPTNIVAAKAAEVSSVNWQSYSQMISQDDCEFIKRFERMPTAQRQHILETEGIQTAKTFLNLMSQISREQTVQLLLTMVDDMLQEDHSRVSIFFDHARRNKSSAWSYFLPMLNRQDQFTVHQAARIIAKLAAWGKELMEGSDLTYYFNWLKTQLGSQNSQYLQCSAGCLQLMLRVNEYRFAWVEMDGVSCVMSVLHTKCGFQLQYQMIFCLWLLTFSPQMCESIRRYNMVTTLSDILQESVKEKVTRIILATFRNLLEKSVERQEYALAMIQGKVLKQLENLEQQKYDDEDISEDIRFLLDKLGESVQDLSSFDEYSSELKSGRLEWSPVHKSEKFWRENAARLNEKNCELLKILTRLLERSEEPQILAVAAHDVGEYVRHYPRGKRIIEQLGGKTLVMNHMHHEDQHVRYNALLAVQKLMVHNWEYLGKQLKSE-------------QDRNTVGNIPLEWYEDYPHIGYDLDGQKIIKPIRSDELDEFLDKMDNPDYWRTVRDKMTGTDVILTDEQVQLIHRLQRGQLADVNDPYEPAVDFFTHEKMIHPVTNRPADKRSFIPSLIEKEKVSKLVHAIKMGWIKPRRRERGPVFFDLWATEDGRHSMHVPAPKMRLPGHAESYNPPPEYLLTEEEKLAWEQQEPEERKPFLPGSYPNLRTVPAYPRFIQERFERCLDLYLCPRQRRLRVNVDPDELIPKLPKPKDLQPFPTVQSLIYKGHTNLVRCISTDPTGQWLVSGSDDCSVRFWEVCTARCVKVMEVEGAVKSIAWNPNPSLCLVAFTVNNVVKIVNPMLGDKLVYGATDLLLSGFESPEARKQTVWVAATAEEHEHGVRLLIQHPKSVRQLSWHGRGDYLVSVVPDNGSQQVMLHQVTRRRSQSPFRRSKGLVQAAVFHPLRPFLLVATQRYVRVYNLASQTLAKKLMTNCKWVSSVAVHPGGDNVICGSYDRRLAWFDLDLSTKPYKVLRHHKKAVRAVCFHKRYPLFASASDDGGVIVCHGMVYNDLLQNPLIVPVKVLKGHQVMRDLGVLDVIFHPSQPWVFSAGSDATIRLWSYTVAKAYFDLKEFDRAAHSLKDCRSPKAYFLQMYSRYLAGEKKKEDESDSEKEVKNGVLRKLRVELGKKHGQLDGFGLYMYGVVLRKLDLGSEAITILLEATHATPLHWGAWQELSCLITDRNKLKSLSLPDHWMREFFLAHMYTELQLISEALLKYQALLDGFSRSTYIVAQIAVAYHNIRDIDNALALFSDLRKRDPYRIENMDTYSNLLYVKNKKPELSYLAHSLCEIDKYRVETCCVIGNYYSLRTQHEKAALYFQRALKLNPQYLSAWTLIGHEFMEMKNTSAAIQAYRRAIEVNRRDYRAWYGLGQTYEILKMPFYCLYYYRQAHQLRPSDSRMLVAMGESYEKLEKLVEAKKCYWRAFSVGDVEKVALMKLAKLHERLGESDQAAHCYYKYIQDMCEGEILEHEELSVAFRNLAHYYFKCKRWEDASVCARRNDTREEGKALLRQISQLRAMEEPERAKRWEGDYERTWEVLKEDESGSLKASVDDIFQAKRRKVSEFHGQVRLGMMRHLFVVVDMSRGMEDQDLKPNRLTCALKLLEHFVEEYFYQNPISQIGLITTKNKRAEKLTELGGTPKKHITALKKATQTCLGEPSLYNSLQLAMETLKHMPSHTSREILVVFGSLTTCDPANIYDLIQTLKAGKVRVSIIGLSAEVHVCTALTKETGGSYHVILDESHFKELLLYHVTPPPVSANMDSSLIRMG----------------------------------------------------------------------------------------------------------------------------------------------------------------------------------MKLQGGTGPLVYPAGFVYVYSLLYHVTERGADVRRAQYIFAVLYLVTLVLVFRIYARVRRVPPYALFFMCCASYRVHSIFVLRLFNDPVAMAILFASVNLLLDRRWTLGCLVFSLAVSVKMNVLLFAPGLLFVLLRELGPARAVPRLAACAALQVVLGLPFLLANPLGYATRAFDLGRSFLFEWTVNWRLLPEWLFLHRGFHAALLAAHLAVLLLYARHWSRPGEGLLGLLKDPMTDDHIMAFVLFSSNLVGVCFARSLHYQFYVWYFHSLPFLLWCCPLGSMARVLVLGVIELAWNTYPSTKISSLALHVCHVLILLALRPTPPPXXXXXXXXXXXXXXXXXXXXXXXXXXXXXXXXXXXXXXXXXXXXXXXXXXXXXXXXXXXXXXXXXXXXXXXXXXXXXXXXXXXXXXXXXXXXXXXXXXXXXXXXXXXXXXXXXXXXXXXXXXXXXXXXXXXXXXXXXXXXXXXXXXXXXXXXXXXXXXXXXXXXXXXXXXXXXXXXXXXXXXXXXXXXXXXXXXXXXXXXXXXXXXXXXXXXXXXXXXXXXXXXXXXXXXXXXXXXXXXXXXXXXXXXXXXXXXXXXXXXXXXXXXXXXXXXXXXXXXXXXXXXXXXXXXXXXXXXXXXXXXXXXXXXXXXXXXXXXXXXXXXXXXXXXXXXXXXXXXXXXXXXXXXXXXXXXXXXXXXXXXXXXXXXXXXXXXXXXXXXXXXXXXXXXXXXXXXXXXXXXXXXXXXXXXXXXXXXXXXXXXXXXXXXXXXXXXXXXXXXXXXXXXXXXXXXXXXXXXXXXXXXXXXXXXXXXXXXXXXXXXXXXXXXXXXXXXXXXXXXXSDPVILATAGYDHTIRFWQAHSGVCTRTVQHQDSQVNALEITPDRTLIAAAGEKHIRMYDLNSNNPNPVISYDGISKNVSSVGFHEDGRWMYTGGEDCMTRIWDLRSRNCQRILQVNAPINCVFLHPNQAELIVADQSGAIHIWDLKTDQNEQLIPEQDVAMNCVHIDPDASYMAAVNSTGQCYVWNLTGVREQPTHLIPKFKISAHKTYALKCRFSPDSTLLATCSSDQTCTIWRTANFTMLTELSESRGWMWDCAFSGDSQYMVTASSDNTARLWSVETGEIKREYTGHQKAVVCLAFNDSVXXXXXXXXXXXXXXXXXXXXXXXXXXXXXXXXXXXXXXXXXXXXXXXXXXXXXXXXXXXXXXXXXXXXXXXXXXXXXXXXXXXXXXXXXXXXXXXXXXXXXXXXXXXXXXXXXXXXXXXXXXXXXXXXXXXXXXXXXXXXXXXXXXXXXXXXXXXXXXXXXXXXXXXXXXXXXXXXXXXXXXXXXXXXXXXXXXXXXXXXXXXXXXXXXXXXXXXXXXXXXXXXXXXXXXXXXXXXXXXXXXXXXXXXXXXXXXXXXXXXXXXXXXXXXXXXXXXXXXXXXXXXXXXXXXXXXXXXXXXXXXXXXXXXXXXXXXXXXXXXXXXXXXXXXXXXXXXXXXXXXXXXXXXXXXXXXXXXXXXXXXXXXXXXXXXXXXXXXXXXXXXXXXXXXXXXXXXXXXXXXXXXXXXXXXXXXXXXXXXXXXXXXXXMPMQKFDLEKEMELRFEVEPQTATLELLSGMGEIFGTELTRNKRYVFDAGSKAVFTWHGCSVQLTGLTEVAYVAKETPMLLYLNVHAALEQMRVQAEREEERGPRVMVAGPGDVGKSTLCRLLCSYAARLGRRPTLVELDVGQGSVSIPGTLALLYIERPADTEEGFNLQAPLVYHFGSTTPSSNVKLYNKVVSKLADVFDQRCKVNRRAAISGCVINTCGWVKGAGYQALIHAATAFELPIVDKYHRAKLYTELKRDLTHFVKTVLLPKSGGVVERSKNFRREGRDELVRRYFYGFRNAYFPHAFDVKFSDVKLYKVGAPPIPDSCLPLGMSQEENQLKVVPITPGRDLVHHVLSLSMAESQENLVEASVAGFLVVTAVDSERQVFTVLSPAPRPLPRSILLVMDIRFMDLKLLEAAQEAETDHVDPWNVQTSAKGIDYDKLIVNFGSSKIDQDLIDRIERVIGKPAHHFLRRGIFFSHRDMHQLLDAYEAKKPFFLYTGRGPSSDAMHVGHLISFIFTQWLQETFNVPLVIQLTDDEKYLWKDMELEEANRLAHENSRDIIACGFDINKTFIFSDLEYMGQEFYMNVVKVQKHVTFNQVKGIFGFGDSDCIGKISFPAVQAAPSFSSSFPHISVRGTDVQGLIPCGTYQDPYFRMTRDVAPRIGYPKPALLHCSFFPALQGAQTKMSASDPNSSIFLTDTAKQIKSKVNKHAFSGGRDTIEEHRKLGGNVEVDVCYMYLTFFLEDDERLEQIRKDYTSGAMLTGELKQELISVLQPLVAAHQERRRSVTDEMVSRFMTPRPLNYXXXXXXXXXXXXXXXXXXXXXXXXXXXXXXXXXXXXXXXXXXXXXXXXXXXXXXXXXXXXXXXXXXXXXXXXXXXXXXXXXXXXXXXXXXXXXXXXXXXXXXXXXXXXXXXXXXXXXXXXXXXXXXXXXXXXXXXXXXXXXXXXXXXXXXXXXXXXXXXXXXXXXXXXXXXXXXXXXXXXXXXXXXXXXXXXXXXXXXXXXXXXXXXXXXXXXXXXXXXXXXXXXXXXXXXXXXXXXXXXXXXXXXXXXXXXXXXXXXXXXXXXXXXXXXXXXXXXXXXXXXXXXXXXXXXXXXXXXXXXXXXXXXXXXXXXXXXXXXXXXXXXXXXXXXXXXXXXXXXXXXXXXXXXXXXXXXXXXXXXXXXXXXXXXXXXXXXXXXXXXXXXXXXXXXXXXXXXXXXXXXXXXXXXXXXXXXXXXXXXXXXXXXXXXXXXXXXXXXXXXXXXXXXXXXMEDVEMKDADPVRTQKETDALALEDLKEQVRQIEKSVSSKEPRFVLRVLRALPSTRRKLNAHVLRKALAG--SGPARDLLLTFFDEPMDAEGEVTFRPRTGKAAAQPLLPETETYLQHLCVVYLLDSKRYKQAQKCSDDLMQKIASQNRRTLDQLAARCYFYHSRVYEFLDRLDSIRSFLQSRLRTATLRHDTDGQATLLNLLLRNYLHYNLYEQAGKLVSKSLFPEQANNNEWARYLYYTGRIKAIQLEYSEARRTLTNALRKAPQHTAVGFKQTVHKLLIVVELLLGEIPDRLQFRQPSLKRSLMPYFLLTQAVRTGNLSKFNQVLEQFGDKFQTDFAYTLIIRLRHNVIKTGVRMISLSYSRISLADIAQKLQLDSPEDAEFIVAKAIRDGVIEASINHEKGYVQSKETIDIYATREPQLAFHQRIAFCLEMHNMSVKAMRFPPKSYNKDLESAEERREREQQDLEFAKEMAEEDDDFXXXXXXXXXXXXXXXXXXXXXXXXXXXXXXXXXXXXXXXXXXXXXXXXXXXXXXXXXXXXXXXXXXXXXXXXXXXXXXXXXXXXXXXXXXXXXXXXXXXXXXXXXXXXXXXXXXXXXXXXXXXXXXXXXXXXXXXXXXXXXXXXXXXXXXXXXXXXXXXXXXXXXXXXXXXXXXXXXXXXXXXXXXXXXXXXXXXXXXXXXXXXXXXXXXXXXXXXXXXXXXXXXXXXXXXXXXXXXXXXXXXXXXXXXXXXXXXXXXXXXXXMDNKQVLVQNVSIQGLERTKDDYIMHEISDVFNATSLVEVMQKSHEAREKMLRLGIFRHVEVLIDTAKGPDGLDINFEVVEMRRLTGSYNTMVGNNEGSMVLGLRLPNLFGRAEKLTFQFSYGTKETSYGLSFFKPQTGCFERNLSASVYKITGQFPWSSLRQTDRGVSLDLNFPLWKTRHCVRWEGAWRELGCLARTASFAVRQESGHSLKSSVSHTMVFDTRNASILPTQGLLLKVNQELAGYGGDVKFLKEDFELQLNKKLLWDSVLSASLWGGMLMPIRPSSIADRYFLGGATTVRGFSMYSIGPQSEGDYLGGEAYWAAGLHLYTPLPFRHGGFGDLFHAHFFLNAGNLCNL----------------------------------------------------XXXXXXXXXXXXXXXXXXXXXXXXXXXXXXXXXXXXXXXXXXXXXXXXXXXXXXXXXXXXXXXXXXXXXXXXXXXXXXXXXXXXXXXXXXXXXXXXXXXXXXXXXXXXXXXXXXXXXXXXXXXXXXXXXXXXXXXXXXXXXXXXXXXXXXXXXXXXXXXXXXXXXXXXXXXXXXXXXXXXXXXXXXXXXXXXXXXXXXXXXXXXXXXXXXXXXXXXXXXXXXXXXXXXXXXXXXXXXXXXXXXXXXXXXXXXXXXXXXXXXXXXXXXXXXXXXXXXXXXXXXXXXXXXXXXXXXXXXXXXXXXXXXXXXXXXXXXXXXXXXXXXXXXXXXXXXXXXXXXXXXXXXXXXXXXXXXXXXXXXXXXXXXXXXXXXXXXXXXXXXXXXXXXXXXXXXXXXXXXXXXXXXXXXXXXXXXXXXXXXXXXXXXXXXXXXXXXXXXXXXXXXXXXXXXXXXXXXXXXXXXXXXXXXXXXXXXXXXXXXXXXXXXXXXXXXXXXXXXXXXXXXXXXXXXXXXXXXXXXXXXXXXXXXXXXXXXXXXXXXXXXXXXXXXXXXXXXXXXXXXXXXXXXXXXXXXXXXXXXXXXXXXXXXXXXXXXXXXXXXXXXXXXXXXXXXXXXXXXXXXXXXXXXXXXXXXXXXXXXXXXXXXXXXXXXXXXXXXXXXXXXXXXXXXXXXXXXXXXXXXXXXXXXXXXXXXXXXXXXXXXXXXXXXXXXXXXXXXXXXXXXXXXXXXXXXXXXXXXXXXXXXXXXXXXXXXXXXXXXXXXXXXXXXXXXXXXXXXXXXXXXXXXXXXXXXXXXXXXXXXXXXXXXXXXXXXXXXXXXXXXMDDEGVVAFFKGQIEQDPDNPSAVAAIRTLIHFLKRDTGETLQGLRESLKSIMRLLSGIDASVSMSSCCELFLRTITLTKLDEKPIAECRQILIERGELFLSKISDSRNKIAKMSQSFIRDGATILTHSSSRVVLRVLAEAAASKKRFHVYVTESCPDRSGHAMAQRIRELSVPVTVILDAAVGYIMEQVDLVFVGAEGVVESGGIINKIGTYQMAICAKAQNKPLYVVAESFKFMRLYPLNQQDVPEKYKYEPDEARSGAHPRTDYTAPAFLTLLITDLGVLTPSAVSDELIQLYVXXXXXXXXXXXXXXXXXXXXXXXXXXXXXXXXXXXXXXXXXXXXXXXXXXXXXXXXXXXXXXXXXXXXXXXXXXXXXXXXXXXXXXXXXXXXXXXXXXXXXXXXXXXXXXXXXXXXXXXXXXXXXXXXXXXXXXXXXXXXXXXXXXXXXXXXXXXXXXXXXXXXXXXXXXXXXXXXXXXXXXXXXXXXXXXXXXXXXXXXXXXXXXXXXXXXXXXXXXXXXXXXXXXXXXXXXXXXXXXXXXXXXXXXXXXXXXXXXXXXXXXXXXXXXXXXXXXXXXXXXXXXXXXXXXXXXXXXXXXXXXXXXXXXXXXXXXXXXXXXXXXXHRRGAGAIAKKKLAEARYKERGNVMAEDQLSQMSKQLETFRTNLEEFASKHKQEIRRNPQFRVQFQDMCATIGVDPLASGKGFWSEMLGVGDFYYELGVQIVEVCLALRHRNGGLMMLEELHNRVLKSRGKYGQELSQDDLIRAIKKLKVLGNGFCMIPMGGTYLVQSVPAELNMDHTTVLQIAEKKGYVSVEEITSSLKWETERTNHVLAHLLREGLAWIDQQGAQYWFPALFTXXXXXXXXXXXXXXXXXXXXXXXXXXXXXXXXXXXXXXXXXXXXXXXXXXXXXXXXXXXXXXXXXXXXXXXXXXXXXXXXXXXXXXXXXXXXXXXXXXXXXXXXXXXXXXXXXXXXXXXXXXXXXXXXXXXXXXXXXXXXXXXXXXXXXXXXXXXXXXXXXXXXXXXXXXXXXXXXXXXXXXXXXXXXXXXXXXXXXXXXXXXXXXXXXXXXXXXXXXXXXXXXXXXXXXXXXXXXXXXXXXXXXXXXXXXXXXXXXXXXXXXXXXXXXXXXXXXXXXXXXXXXXXXXXXXXXXXXXXXXXXXXXXXXXXXXXXXXXXXXXXXXXXXXXXXXXXXXXXXXXXXXXXXXXXXXXXXXXXXXXXXXXXXXXXXXXXXXXXXXXXXXXXXXXXXXXXXXXXXXXXXXXXXXXXXXXXXXXXXXXXXXXXXXXXXXXXXXXXXXXXXXXXXXXXXXXXXXXXXXXXXMASLFDQYEDAQSRPGYQQQRASEPFMQSGIVSARLEDETPIFSKKKINFTPTQPITYLVISNNQLCLAMGKNMLLRIDLDNPDKIDELEVLRAQDDKIHKLFLDPTGSHLLIALESQECLYLSRNSRKAKNLSKWRSHLIECVGWNKLAGNEVSTGPILVGTRTGTIWESEISSADQGLFGSNPDQYFKHLYTLGEVSPSPVCCIEVERIVEGKCFIIATTNKRLYQFFAVMEGGENPVYQSVFNNYMEEPPGFLEFPAEVGYSDLALYTQKLRSSPRAFAWMTGSGVYFGSLDYNRQG--SMLADAQQWPYPTSNDGNTKQPNSIVLTQFHFLLMFPDRMSAICTLNGQLTYEDIAPVKFGRLLRMIKDPTKGTVWSYTENAVFRYYIARESRDVWQMYLGMGKFDLAKEYCKDRPECLDKVQTKQAEHYFKTGKYIESAMYYALTHSYFEEIALKFIEAKQEEALKVFLTKKLTNLKTEDKTQMTMLVTWIIELYLNKLGQLKDDR-DSSFPATQEEFHKFLMQSKLKECLQNNRTAIYELIASHGNVEDLVFFAVLIQDYERVLSHHIQHEDYTLALEVLARHGDRDLVYRFSPVLMQHVPRELVKTWIEMGRRLEPRRLIPALVSHHQAQGNEQVNQAICYLEFCVNQLHVEDQAIHNYLLSLYARHAPHQLITYLESQGQNAQNVGYDLKYALRLCAEHNLHRACVHIYTTMELYEEAVDLALKEDVELAKLNADRPEDDEDLRKKLWLKIARHVVEEEKDVRKAMACLPNCDLLKIEDILPFFPDFVTIDHFKEAICSSLQEYNKHIEELKEEMEEATESARRIRQDIQDMRNKYGVVNAQEKCASCLFPLLNRGFYLFPCGHMFHGDCLVREVYPHLSSSKKATLDDIQRKLGETSREASTSNAQQSRETLKQELDDIVAVECVYCGEIMLKSIDKPLIDESD----AKEWLXXXXXXXXXXXXXXXXXXXXXXXXXXXXXXXXXXXXXXXXXXXXXXXXXXXXXXXXXXXXXXXXXXXXXXXXXXXXXXXXXXXXXXXXXXXXXXXXXXXXXXXXXXXXXXXXXXXXXXXXXXXXXXXXXXXXXXXXXXXXXXXXXXXXXXXXXXXXXXXXXXXXXXXXXXXXXXXXXXXXXXXXXXXXXXXXXXXXXXXXXXXXXXXXXXXXXXXXXXXXXXXXXXXXXXXXXXXXXXXXXXXXXXXXXXXXXXXXXXXXXXXXXXXXXXXXXXXXXXXXXXXXXXXXXXXXXXXXXXXXXXXXXXXXXXXXXXXXXXXXXXXXXXXXXXXXXXXXXXXXXXXXXXXXXXXXXXXXXXXXXXXXXXXXXXXXXXXXXXXXXXXXXXXXXXXXXXXXXXXXXXXXXXXXXXXXXXXXXXXXXXXXXXXXXXXXXXXXXXXXXXXXXXXXXXXXXXXXXXXXXXXXXXXXXXXXXXXXXXXXXXXXXXXXXXXXXXXXXXXXXXXXXXXXXXXXXXXXXXXXXXXXXXXXXXXXXXXXXXXXXXXXXXXXXXXXXXXXXXXXXXXXXXXXXXXXXXXXXXXXXXXXXXXXXXXXXXXXXXXXXXXXXXXXXXXXXXXXXXXXXXXXXXXXXXXXXXXXXXXXXXXXXXXXXXXXXXXXXXXXXXXXXXXXXXXXXXXXXXXXXXXXXXXXXXXXXXXXXXXXXXXXXXXXXXXXXXXXXXXXXXXXXXXXXXXXXXXXXXXXXXXXXXXXXXXXXXXXXXXXXXXXXXXXXXXXXXXXXXXXXXXXXXXXXXXXXXXXXXXXXXXXXXXXXXXXXXXXXXXXXXXXXXXXXXXXXXXXXXXXXXXXXXXXXXXXXXXXXXXXXXXXXXXXXXXXXXXXXXXXXXXXXXXXXXXXXXXXXXXXXXXXXXXXXXXXXXXXXXXXXXXXXXXXXXXXXXXXXXXXXXXXXXXXXXXXXXXXXXXXXXXXXXXXXXXXXXXXXXXXXXXXXXXXXXXXXXX------------EWRSVVGLEVHAQIHSHSKLFSGAGVKFHAAPNSLVSYFDASLPGTLPVLNKRCVEAAVLTALALGCRINMHSEFDRKHYFYSDLPAGYQITQQRLPIAEGGALRYQLFHGNRRSEAEEREVHIKQIQLEQDSGKSLHDETRHRSLIDLNRAGVGLMEIVMEPNMSCGLEAATAVRELQLILQALGTCQAIMAEGHLRVDANVSVHLPGDPLGVRTEVKNINSLKFLARAIDYEIERQIQMLDDGGEIFNETRSFDSRTGKTVQMRDKEAKQDYR-------------------------------------------------------------------------------------------------------------------------------------------------------------------------------------------------------------------------XXXXXXXXXXXXXXXXXXXXXXXXXXXXXXXXXXXXXXXXXXXXXXXXXXXXXXXXXXXXXXXXXXXXXXXXXXXXXXXXXXXXXXXXXXXXXXXXXXXXXXXXXXXXXXXXXXXXXXXXXXXXXXXXXXXXXXXXXXXXXXXXXXXXXXXXXXXXXXXXXXXXXXXXXXXXXXXXXXXXXXXXXXXXXXXXXXXXXXXXXXXXXXXXXXXXXXXXXXXXXXXXXXXXXXXXXXXXXXXXXXXXXXXXXXXXXXXXXXXXXXXXXXXXXXXXXXXXXXXXXXXXXXXXXXXXXXXXXXXXXXXXXXXXXXXXXXXXXXXXXXXXXXXXXXXXXXXXXXXXXXXXXXXXXXXXXXXXXXXXXXXXXXXXXXXXXXXXXXXXXXXXXXXXXXXXXXXXXXXXXXXXXXXXXXXXXXXXXXXXXXXXXXXXXXXXXXXXXXXXXXXXXXXXXXXXXXXXXXXXXXXXXXXXXXXXXXXXXXXXXXXXXXXXXXXXXXXXXXXXXXXXXXXXXXXXXXXXXXXXXXXXXXXXXXXXXXXXXXXXXXXXXXXXXXXXXXXXXXXXXXXXXXXXXXXXXXXXXXXXXXXXXXXXXXXXXXXXXXXXXXXXXXXXXXXXXXXXXXXXXXXXXXXXXXXXXXXXXXXXXXXXXXXXXXXXXXXXXXXXXXXXXXXXXXXXXXXXXXXXXXXXXXXXXXXXXXXXXXXXXXXXXXXXXXXXXXXXXXXXXXXXXXXXXXXXXXXXXXXXXXXXXXXXXXXXXXXXXXXXXXXXXXXXXXXXXXXXXXXXXXXXXXXXXXXXXXXXXXXXXXXXXXXXXXXXXXXXXXXXXXXXXXXXXXXXXXXXXXXXXXXXXXXXXXXXXXXXXXXXXXXXXXXXXXXXXXXXXXXXLQKKVQLSRLPPRPHVAASKGFGRRRDFTPVSWNLYFESMDDVEVMPNTFRVYRSGSEGPVLLLLHGGGHSALSWAVFTAAISSNIECRVVAVDLRGHGDTHVSNPEDLSAETMAKDVGAVVEALYENPLPVIMVGHSMGGAIAVHAATANVIPTLVGLIVIDVVEGTAMDALNSMQNFLRGRPKTFKSVENAIEWSVKSGQIRNLESARVSMGGQVKRCESGNSSPNGSFCEGIQEEDEEGDKNLLMKRVRAQSEEGPLYTWRIDLSTTERFWEGWFRGLSMLFLSCPVPKMLLLAGVDRLDKDLTIGQMQGKFQMQVLPQCGHAVHEDAPDKVADAISTFMLRHRVVESKGDFKVFLPGCM--VSAVKQYV-----CKETGPGMKVLLMDKDTTSIVSMVYSQSEILQKEVYLFERVDSNREPMKHLKAVCFIRPVKESIELLVQELRRPKYGLYFIYFSNVVSKSDVKTLA----EADEHEVVRELKEFYADYIAISPHIFSLN--------LTGCSQGRSWDP---VLLTRATLGLTAVLLSLKKCPVIRYQHSS-------ELARRLAECVKQ----MISKDAFDFRKPLLLVLDRNDDAITPLLNQWTYQAMVHELLGINNNRIDLSSVPGVGRDLKEVVLSSHDDFYASNMYLNFGEIGTNIKNLMEEFQKKSKSSQKVESIA----------DMKAFVENYPQFKKMSGTVSKHVTVVGELSRLVASRSLLSVSELEQELACQSSALQSLRRMLQQPKV-SELDAARLVMLYALRYEHSSNNLSGLLEDLSRRQVSSQYRQLVNSVLEYGGLRVRGSDLFGS--------QDPMSITKQFFLKGIQNVYTQHQPL-LADTLDQVLKGRLKESHPYL------SLRDRPQDVIVFMVGGATYEEALTVYNLNRTNPVRVILGGTNVHNTRSFLEEVTKAXXXXXXXXXXXXXXXXXXXXXXXXXXXXXXXXXXXXXXXXXXXXXXXXXXXXXXXXXXXXXXXXXXXXXXXXXXXXXXXXXXXXXXXXXXXXXXXXXXXXXXXXXXXXXXXXXXXXXXXXXXXXXXXXXXXXXXXXXXXXXXXXXXXXXXXXXXXXXXXXXXXXXXXXXXXXXXXXXXXXXXXXXXXXXXXXXXXXXXXXXXXXXXXXXXXXXXXXXXXXXXXXXXXXXXXXXXXXXXXXXXXXXXXXXXXXXXXXXXXXXXXXXXXXXXXXXXXXXXXXXXXXXXXXXXXXXXXXXXXXXXXXXXXXXXXXXXXXXXXXXXXXXXXXXXXXXXXXXXXXXXXXXXXXXXXXXXXXXXXXXXDVTAFLQQCKAPELAAEWQRLEELYNKKLWHQLTLHITTFVQHPSFSEGGLLKMYENFLCDFEHRVNPLSLVEIILHIIKQITDPNEALQFLEKTKEKVKGNDEAVILCKTSIGVLKMQQNELQDTKKLVEEVGETLDSLPGVTSVHSRFYDLSSRYYQLMGDHASYYKDALRYLGCIDIKDILVTEQQERAFTLGLAGLLGEGVYNFGELLMHPVLESVRKTDKQWLIDTLYAFNSGNVEEFQALKPKWGTQPDLAANESKLLKKIQLLCIMEMTFTRPANNRQLTFQEISTKAKLPVNEGELFAKRSLNV-IIKRNLTSSDQKACSPMVTPRLVTSHHLSGMKERLDSWCDNVKNMAVLVEDRAHDILTXXXXXXXXXXXXXXXXXXXXXXXXXXXXXXXXXXXXXXXXXXXXXXXXXXXXXXXXXXXXXXXXXXXXXXXXXXXXXXXXXXXXXXXXXXXXXXXXXXXXXXXXXXXXXXXXXXXXXXXXXXXXXXXXXXXXXXXXXXXXXXXXXXXXXXXXXXXXXXXXXXXXXXXXXXXXXXXXXXXXXXXXXXXXXXXXXXXXXXXXXXXXXXXXXXXXXXXXXXXXXXXXXXXXXXXXXXXXXXXXXXXXXXX---------------------------------------PFLVVLGTSEETIRKVMERTVSAKSAIELWGMGKTHQELLASLKPQS-EHIRQLCHPESSFKITIHTFNKTLQYNERLQRIESLDVLPFNGRVDLKNPDHNFFLLEDYGLDPNNVPTDPLCLYFGRWLVDGQRDLLRSYSVKTRHFIGNTSMDAGLAFIMANHARVQPGHLVCDPFVGTGSLLVACARFGAFVMGSDIDYNTIHGLGKASRKNQKWRGPDENIRANLRQYGLEQLYADVLVSDASRPIWRPHQLFDAILTDPPYGIRESTRKIGSYGENGKDDVADNHIPDSREYHLSDIFVDLLNFAAEYLVNGGRLVYWLPVFRPDYTEEIVPRHPCLKLVSNCEQMLNSQSGRRLLTMQKIKDFEEVDRYAHMQPYKGHNAFRDKYFSGLARTAATQG-------PRLQRSFSSPNVAQLG---MGIDEE-------------------------------------------------------DERTLVDGGLRP-----KPQFDRASVRAQSSAILPMRHLNPTYGGMGLTGLRNLGNTCYMNSVVQCLSNTTSLAEYFLTSQYVNNIRNNPLGRKGQVVEEFAVIVRALWSGQY--RSITPRD-FKFMIGRLNDQFCGTEQHDSQELLIFLLDGLHEDLNQAKRVRVSILVTLFHGQFRSTIKCLTCQK---------------VSRTFEVFMNLTLHLPSDTTSK------------LQDCLQMF---SKPEKMTDANRYVKTMEIWKLPPVLIIHLKRFSYSGRWKQKLQTNVGFPLTSLDMKPYI---INKDNRYSEYNLYAVSNHYGS-GGHYTAYTHNTVRDSWFKFDDHEVEFIYPKNVSTSAGYILFYSALPQXXXXXXXXXXXXXXXXXXXXXXXXXXXXXXXXXXXXXXXXXXXXXXXXXXXXXXXXXXXXXXXXXXXXXXXXXXXXXXXXXXXXXXXXXXXXXXXXXXXXXXXXXXXXXXXXXXXXXXXXXXXXXXXXXXXXXXXXXXXXXXXXXXXXXXXXXXXXXXXXXXXXXXXXXXXXXXXXXXXXXXXXXXXXXXXXXXXXXXXXXXXXXXXXXXXXXXXXXXXXXXXXXXXXXXXXXXXXXXXXXXXXXXXXXXXXXXXXXXXXXXXXXXXXXXXXXXXXXXXXXXXXXXXXXXXXXXXXXXXXXXXXXXXXXXXXXXXXXXXXXXXXXXXXXXXXXXXXXXXXXXXXXXXXXXXXXXXXXXXXXXXXXXXXXXXXXXXXXXXXXXXXXXXXXXXXXXXXXXXXXXXXXXXXXXXXXXXXXXXXXXXXXXXXXXXXXXXXXXXXXXXXXXXXXXXXXXXXXXXXXXXXXXXXXXXXXXXXXXXXXXXXXXXXXXXXXXXXXXXXXXXXXXXXXXXXXXXXXXXXXXXXXXXXXXXXXXXXXXXXXXXXXXXXXXXXXXXXXXXXXXXXXXXXXXXXXXXXXXXXXXXXXXXXXXXXXXXXXXXXXXXXXXXXXXXXXXXXXXXXXXXXXXXXXXXXXXXXXXXXXXXXXXXXXXXXXXXXXXXXXXXXXXXXXXXXXXXXXXXXXXXXXXXXXXXXXXXXXXXXXXXXXXXXXXXXXXXXXXXXXXXXXXXXXXXXXXXXXXXXXXXXXXXXXXXXXXXXXXXXXXXXXXXXXXXXXXXXXXXXXXXXXXXXXXXXXXXXXXXXXXXXXXXXXXXXXXXXXXXXXXXXXXXXXXXXXXXXXXXXXXXXXXXXXXXXXXXXXXXXXXXXXXXXXXXXXXXXXXXXXXXXXXXXXXXXXXXXXXXXXXXXXXXXXXXXXXXXXXXXXXXXXXXXXXXXXXXXXXXXXXXXXXXXXXXXXXXXXXXXXXXXXXXXXXXXXXXXXXXXXXXXXXXXXXXXXXXXXXXXXXXXXXXXXXXXXXXXXXXXXXXXXXXXXXXXXXXXXXXXXXXXXXXXXXXXXXXXXXXXXXXXXXXXXXXXXXXXXXXXXXXXXXXXXXXXXXXXXXXXXXXXXXXXXXXXXXXXXXXXXXXXXXXXXXXXXXXXXXXXXXXXXXXXXXXXXXXXXXXXXXXXXXXXXXXXXXXXXXXXXXXXXXXXXXXXXXXXXXXXXXXXXXXXXXXXXXXXXXXXXXXXXXXXXXXXXXXXXXXXXXXXXXXXXXXXXXXXXXXXXXXXXXXXXXXXXXXXXXXXXXXXXXXXXXXXXXXXXXXXXXXXXXXXXXXXXXXXXXXXXXXXXXXXXXXXXXXXXXXXXXXXXXXXXXXXXXXXXXXXXXXXXXXXXXXXXXXXXXXXXXXXXXXXXXXXXXXXXXXXXXXXXXXXXXXXXXXXXXXXXXXXXXXXXXXXXXXXXXXXXXXXXXXXXXXXXXXXXXXXXXXXXXXXXXXXXXXXXXXXXXXXXXXXXXXXXXXXXXXXXXXXXXXXXXXXXXXXXXXXXXXXXXXXXXXXXXXXXXXXXXXXXXXXXXXXXXXXXXXXXXXXXXXXXXXXXXXXXXXXXXXXXXXXXXXXXXXXXXXXXXXXXXXXXXXXXXXXXXXXXXXXXXXXXXXXXXXXXXXXXXXXXXXXXXXXXXXXXXXXXXXXXXXXXXXXXXXXXXXXXXXXXXXXXXXXXXXXXXXXXXXXXXXXXXXXXXXXXXXXXXXXXXXXXXXXXXXXXXXXXXXXXXXXXXXXXXXXXXXXXXXXXXXXXXXXXXXXXXXXXXXXRDKLRKWREENCRNSEQILEVGEELINEHSRLGDDIWIVYEQVCIAALDCSRLDLAVHCLRQLRRQFPGSHRVRRLEGMKYEFQEKYDEANKLYDEIIQEDDANTAARKRKIAILKAQGKVAEAVKELNEYLKLFVADQEAWQELADLYVSELDVSKAAFCLEELILFNPHNHLFCQKYAEVKYTQGNMEVARKYFAQALKLNNINMRALFGLYMSSVHVTKNKKDNLKYASWAASQISRAYQLKGSVKMVEDMLQMFLYNLTLQRASGITHAIHGNFSGTKQQEIVISHGKILELLRPDPNTGKVHTLLTVEIFGVIRSLMAFRLTGGTKDYVVVGTDSGRIVILEYQPSKNAFDKVHQETFGKSGCRRIVPGQFLAVDPKGRAVMIGAIEKQKLVYILNRDAAARLTISSPLEAHKANTLVYHVVGVDVGFENPMFACLEMDYEEADVDPSGEAAANTQQTLTFYELDLGLNHVVRKYSEPLEEHGNFLIPVPGGADGPSGVLICSENYITYKNFGDQPDIRCPIPRRRNDLDDPERGMIFVCAATHKTKSMFFFLVQTEQGDIFKVTLETDEDMVTEIRMKYFDTVPVATAMCVLKTGFLFVASEFGNHYLYQIAHLGDDDEEPEFSSAMPLEEGDTFFFQVRLLKNLVLVDELDSLSPIMACQIADLANEDTPQMYVACGRGPRSSLRVLRHGLEVSEMAVSELPGNPNAVWTVRKHIEEEYDAYIIVSFVNATLVLSIGETVEEVTDSGFLGTTPTLSCSLLGEDALVQVYPDGIRHIRADKRVNEWKTPGKKAIVKCAVNQRQVVIALSGGELVYFEMDPSGQLNEYTERKEMSADVVCMSLANVPSGEQRSRFLAVGLVDNTVRIISLDPSDCLQPLSMQALPAQPEALCIVEMGGAEKEKGSLGGLYLNIGLQNGVLLRTVLDTVTGDLSDTRTRYLGSRPVKLFRVLMQGQEAVLAMSSRSWLSYSYQSRFHLTPLSYETLEYASCFASEQCPEGIVAISTNTLRILALEKLGAVFNQVSTPLQYTPRKFVIHPDSNNLIIIETDHNAYTEATKAQRKQQMAEEMVEAAGEEERELAAEMAAAFLNENLPETTFGAPKAGSGQWASVVRALNPIQGNTLELVQLEQNEAAFSVAVLKFSNGGDDWYVLVGVAKDLILAPRSVAGGFIYTYKLVEDGKFQFVHKTPVEDVPAAIAPFQGRVLIGVGKLLRLYDLGKKKLLRKCENKHVANFIVGIHTVGQRVIVSDIQESFFWVRYKRNENQLIIFADDTMPRWITTAWQLDYDTMAAADKFGNIAVVRLPPNINDDVDEDPTGNKALWDRGILNGASQKAEIIMNYHVGETCLSLQKATLIPGGSESLVYTTLSGGVGILVPFTSHEDHDFFQHLEMHMRAEHPPLCGRDHLSYRSYYFPVKNVIDGDLCEQFNSMDPAKQRSVAEELDRTPAEVSKKLEDIRTRYAFXXXXXXXXXXXXXXXXXXXXXXXXXXXXXXXXXXXXXXXXXXXXXXXXXXXXXXXXXXXXXXXXXXXXXXXXXXXXXXXXXXXXXXXXXXXXXXXXXXXXXXXXXXXXXXXXXXXXXXXXXXXXXXXXXXXXXXXXXXXXXXXXXXXXXXXXXXXXXXXXXXXXXXXXXXXXXXXXXXXXXXXXXXXXXXXXXXXXXXXXXXXXXXXXXXXXXXXXXXXXXXXXXXXXXXXXXXXXXXXXXXXXXXXXXXXXXXXXXXXXXXXXXXXXXXXXXXXXXXXXXXXXXXXXXXXXXXXXXXXXXXXXXXXXXXXXXXXXXXXXXXXXXXXXXXXXXXXXXXXXXXXXXXXXXXXXXXXXXXXXXXXXXXXXXXXXXXXXXXXXXXXXXXXXXXXXXXXXXXXXXXXXXXXXXXXXXXXXXXXXXXXXXXXXXXXXXXXXXXXXXXXXXXXXXXXXXXXXXXXXXXXXXXXXXXXXXXXXXXXXXXXXXXXXXXXXXXXXXXXXXXXXXXXXXXXXXXXXXXXXXXXXXXXXXXXXXXXXXXXXXXXXXXXXXXXXXXXXXXXXXXXXXXXXXXXXXXXXXXMAVVVLLLSSASLVHGGGKTLVLLDNHAIKDTHSVFLSSLADRGFELTYKTADDPSLSLIKYGEFLYDHLIIFSPSVEDFGGNINVETITSFIDGGGNVLVAASSDIGDPIRDLGSECGIEFDEEKTAVIDHHSYDISDEGEHTLVVADADNLIKVPMVVGVPSGNPILFRASSMVADPENALVLDILTGSSTTYSFFPDKPVTQYPHAVGKNTLLIAGLQGRNNARVIFSGSLDFFSNAAFNSPVQKSTGKRFSKAGNEELAIALSRWVFKEEGVLRVGDAKHHRVGEADPPAAYTVTDLVEFSIVIEKLEEGKWVPYNGKDVQLEFVRIDPFVRTFLKRSGNRYSTQFTLPDVYGVFQFKIDYNRLGYTHLYSTTQVSVRPLQHTQYERFIPSAYPYYASSFSMMLGVFLFSLVFLHYREKKSEMPRIMIKGGVWRNTEDEILKAAVMKYGKNQWSRIASLLHRKSAKQCKARWFEWLDPSIKKTEWSREEEEKLLHLAKLMPTQWRTIAPIVGRTAAQCLEHYEYLLDKAAQKDNEEDDPRKLKPGEIDPNPETKPARPDPVDMDEDELEMLSEARARLANTQGKKAKRKAREKQLEEARRLAALQKRRELRAAGIDIQKKRKKKRGVDYNAEIPFEKKPAPGFFDTSEENYQMLEPDFKRLRQQHLDGELRNDKEERERRKDKQRLKKKKESDLPSAILQTCDFTKKRSKLVLPAPQISDSELEEVVKIGQASELARQAAEENAASSALLSDYSVTPSPGGLRTPRTPAAQDRILQEAQNIMALSNVETPLKGGLNTPLHESDFSSVTPQRQIVQTPNTVLGTPFRTEGLTPRTGLTPTPVRDKLSINPETAKQMEREMQLQLRKGLQSLPTPRNDFEIVLPENVDGEPDEAPESFVEDASDVDSRKQAVRHAERERELKRRHQAVQRDLPRPTEINETILRPVDPPLTELQLAEEMVKQEMILMMHYDGLYHPPTDEQNQYEPIDEADLHKARELLAQEMEVVKQGMGHGDLSLEAYNQVWEECYSQVLYLPSQGRYTRANLASKKDRIESLEKKLEINRAQMTAEAKKAAKLEKKLKILTGGYQSRTMALTKQLGELWDQVEQAHLELHTFQELKKHEDIAIPRRLEALREDVGRQVEREKELQNRFAELMLEMAAAALGSPVKLVQIDGLVVLKIIKHCQEEGTDVAQGVLLGLVVDDRLEITNCFPFPQHEDSDFDEVQYQMEMMRSLRHVNIDHLHVGWYQSTFYGSFISRALLDSQFSYQHAIEESVVLIFDPVKTALGSLSLKAYRLTPKLMELYKEKEFSSEGIKKAGVTYEQMFEEVPIIIKNSYLTNVLEGELEGKSKADKQELLSLASSNHLEKNLQLLMDRIDDMASDIVKYNTHLRTLGKLQQQKTQYLQKRQQENVQREARGDQPLAEEDISKLFKPPAPPSRLDTLLIAGQINTYCQQINEFTSQNLGKLFMAEALNSNXXXXXXXXXXXXXXXXXXXXXXXXXXXXXXXXXXXXXXXXXXXXXXXXXXXXXXXXXXXXXXXXXXXXXXXXXXXXXXXXXXXXXXXXXXXXXXXXXXXXXXXXXXXXXXXXXXXXXXXXXXXXXXXXXXXXXXXXXXXXXXXXXXXXXXXXXXXXXXXXXXXXXXXXXXXXXXXXXXXXXXXXXXXXXXXXXXXXXXXXXXXXXXXXXXXXXXXXXXXXXXXXXXXXXXXXXXXXXXXXXXXXXXXXXXXXXXXXXXXXXXXXXXXXXXXXXXXXXXXXXXXXXXXXXXXXXXXXXXXXXXXXXXXXXXXXXXXXXXXXXXXXXXXXXXXXXXXXXXXXXXXXXXXXXXXXXXXXXXXXXXXXXXXXX-----------------------------------------------------RVLAQVSCELVAPKQNRPTDGILFVNLELSPMASPALEAGRQSEMGVELNRLLERCLRTSRCVDTESLCVIAGEKVWQIRADVHLLNHDGNVLDAATVAAVTALAHFRRPDVSVQGSEVTVYPPEERDPVPLSIHHMPMPVSFAFFEQGTYLLVDATELEERVMDGRLVIAMNKHGELCAVQSSGGIMLTQDQMLRCTKIANVKVGEITELIQRALKNDAQARKEGRKCGMAETQRITALRAEEAVVSAEEAEERAREVVAQAELKVWGHGTVQIGEGLHNAWAEDEEELESEDDKVDDRDPQADKSLGSDDSEEDEVVILNPATT
>Chordata_Xenopus_tropicalis.BUSCO_singles_oneline
MNLELLESFGQNYPEEADGTLDCSMALTCTFNRWGTLLAVGCNDGRIVIWDFLTRGIAKIISAHIHPVCSLCWSRDGHKLVSASTDNMVSLWDVLSGDCDQRFRFPSPILKVQFHPRDQNRVLVCPMKSAPVMLTLSSSHVVLPVDDDSDLNVVASFDRRGEYIYTGNAKGKILVLKTNTQDLVASFRVTTGTSNTAIKSIEFARKGSCFLINTADRIIRVYDGREILTCGEPMQKLQDLVNRTPWKKCCFSGDGEYIVAGSARQHALYIWEKSIGNLVKILHGTRELLLDVAWHPVRPIIASISSGVVSIWAQNQVENWSAFAPDFKELDENVEYEERESEFDIEDEDKSEPEQDAAEDEEVDVTSVDPIAAFCSSDEDDTKALLYLPIAPEVEDPEEPYGPPPDAVQMDKKRQAVQPPKKKPKTTTIDIQGVPNDEVHPLDSKSKKMMKHQFMFPTAFFLRSALVLFGVYQDQTMLVKYTDVDYHVFTDAAEYLTQGVSPYKRATYRYTPLLAWILTPNIYVTELYGKMLFVCCDLLAAYLIHRILVDRGIKDSASL-YCAIWLFNPLPMVVSSRGNAESVLAVLVLSVLYYVQKRRLIKGALIYGLSVHMKIYPITYILPIALFFQKEDFYGSRNLLQRLLSRDILLFVTVSGVTFALLTLFFYYRYGWEFLENTYLYHLTRRDIRHNFSPYFYMLYLTAENNNSFILGLAAFFPQLVLLFVVSLAYFKDLPFCCFLHTAIFVSFNKVCTSQYFLWYLCLLPLVMPGLKMSMTNGICLIILWFFSQAIWLVPAYFLEFEGQNTFLYIWCAGLLFLLINTVIIVQIISNYQQSKKTKMAGKQVDEGTKQDEYGAKDYRLMPLKMDHSSRPLWVAPDGHIFLEAFSPVYKYAQDFLVAISEPVCRPSHTHEYKLTAYSLYAAVSVGLQTSDIVEYLQKLSKTGVPEGIVQFIKLCTVSYGKVKLVLKHNRYFVESTHPEVIQELLQDSVIRGCRLRDAEGNEETFLSKSAISGQDKTNVPADLFEFYEQMDEEEEEETQTVSFEVKQDNIEELQKQCIHLEYPLLAEYDFRNDTMNPDINIDLKPTAVLRPYQEKSLRKMFGNGRARSGVIVLPCGAGKSLVGVTAACTVRKRCLVLGNSAVSVEQWKAQFKMWSTIDDSQICRFTSDAKDKPIGCSIAISTYSMLGHTTKRSWEAERVMEWLKSQEWGLMILDEVHTIPAKMFRRVLTIVQAHCKLGLTATLVREDDKIVDLNFLIGPKLYEANWMELQNNGYIAKVQCAEVWCPMSPEFYREYVAIKTKKRILLYTMNPNKFRACQFLIKFHERRNDKIIVFADNVFALKEYAIRLSKE---GEKWLNMR-SVLRQKILRPRDVAMYSGGVNEVVEDLVKRIRKLRVQESDGLTVTNVNRLG-CLDDQIPQQTKEYIEALELMFSMFKTTMYAGAKWLRPLIPKPWSWDGLFKFSQIHVDSQLEKGEEVQGGVLTHLLLSKELDLEEIYANMTEMLLATLSWATYLLAKNPGIQEAVYQQIVQNVPKMPLVKETLMGKLNVLLLRYLSREDFRVLTAVEMGMKNHEIVPASLIASIASLKHGGCNKILRELVKHKLIAYERTKTQGYRLIYGGYDYLALKTLSSREVVTSVGNQMGVGKESDIYIVANEDNQLALKLHRLGRTSFRNLKNKRDYHKHRHKMSWLYLSRLAAMKEFAYMKALYDRGFPVPKPHDYNRHAVVMELINGYPLCQVRHIEDPASLYSELMDLIVKLANHGLIHGDFNEFNLMLDEEDHVTMIDFPQMVSTSHANAEWYFNRDVKCIRDFFLKRFNYESEYPTFKDIQKECSLDVEIAVSGYTKEMQEDDLSMSVQEIQEHFKTNNKTREFSAHSAKVHSVAWSCDGRRLASGSFDKTASVFVLEKDRLTKENNYRGHGDSVDQLCWHPYNPDLFVTASGDKTIRIWDVRNEKCISTISTKGENINICWSPDGQTIAVGNKDDVVTFIDAKTHRVKGEEQFKFEVNEISWNNDNDMFFLTNGNGCISILSYPDLKPIQSINAHPSNCICIKFDPTGKYFATGSADALVSLWDVDELVCVRCFSRLDWPVRTLSFSYDGKMLASASEDHFIDIAHVETGERICEVQCESPTFTVAWHPKKYLLAFACDDKDKYDREAGTVKLFGLSATLWIGLGLGDEKDVTVKGLEVIRSCARVYLEAYTSILTVRKETLEEFYGRELILADRETVEQEADEILRDAAVSDVALLVVGDPFGATTHSDLILRAAKAGIQHHVIHNASILTAVGCCGLQLYNFGETVSIVFWTDTWKPESFYDKIRRNRLSGMHTLCLLDIKVKEQSIENLMRGNKAFEPPRYMTVNQAVDQLLEIVQNRRELLALTENTICAGLARVGASDQKISAGTLQQLSSVDFGGPLHSLVISGCMHPLELDMLKLFAVEQSMAAERQAGMEEPGSGGKQGALGDSLGLEILQIIKESQQQHGMRHGDFQRYRGYCSRRLRRLRKTLNFKMGNRHKFTGKKVTAEMLTDNRYLLIILMDAERAWSYAMQLKNEANTEPRKRFHLFSRLRKAVKHGEELERLCESDRVDAKTKLEAQAYTAYLSGMLHFEQQHWEDAMKAFNKCKTIYEKLASAFTEEQAVLYNQRVDEISPNIRYCAYNIGDKTAMDELMQMRLRTGGEGLLAEKLEALITQTRAKQAATMSEVEWRGRAVPVKIDKVRIFLLGLADNEAAIAQAEDEETKERLFETVLSECRDAIQCVREELKTEQRQRDTEFGKVSNLQYLHSYLSYIKLSTAIRRNESMASGLQKALLQQAEEDGKRGPRPQDLIRLYDIILQNLAELNPLPGLEDDRNFQREITLKTLVYKAYRCFFIAQSYVLVKKWSEALVLYDRVLKYAKEVQAQTGAAKNTLKELPDVKELILQVNAEKYSLHAAAILDSSDKPEEVSPSQVKNNKPLSDRLDVFSLDPSVVGKHASLVQFPPNFHPIPCKPLFFDLALNHVTFPSLEDKLEQKAKSGLTGYFKGFF-GFRMGTDPHDDSELTFSKHTASVFCVSLDPESALAVTGGEDDKAYIWRLSDGETVFECTGHKDSVTCAVFSHDSTMVATGDMSGLIKVWKVEGAEEIWSFEVGDLEWLEWHPCAHVLLAGTADGNTWMWKIPSGECKTFQGPSCPATCGQFLPDGRKAVVGYEDGSVRIWDLKQGNALHVLKGHAGPLTCVASNNDGSLVLTGSVDCDTKLVNTATGKVVGVFKAESNSVESLGFCNVLPLAAVGYLDGTLAVYDLSSQSLRHRCQHESGIVQLLWEQNPVVYTCSLDGAVRLWDSRSGKMISEYCGHTAEILDFALNKDIVVTASGDHQAKVFCRQRVEGKLRASVEKGDYYEAHQMYRTLFFRYMSQSKHIEARELMYSGALLFFSHSQQNSAADLSMLVLESLEKHEVKVTEELLENLAKLFSLMDPNSPERVAFVSRALKWSSGGSFGHPKLHQFLAITLWKEQNYYESRYHFLHSSDGEGCANMLVEYSSTRGYRSEVDMFVAQAVLQFLCLKNKTSASVVFTTYTQKHPSIERGPPFVQPLLNFIWFLLLAVEGGKLTVFTVLCEQYQPSLKRDPMYNEYLDRIGQLFFGVPPKQSSGGLLGNLLNSLMGSGEDDDVPIELDFVEYKEFIEDGDTAIVFLGHDSMFPITIQNGSQTQTKYGVIRHSDLIGKKYGSKVICSKGWVYILYPTPELWTLNLPHRTQILYSTDISLITMMLELKPGSVVCESGTGSGSLSHAIIRTVAPTGHLYTVEFHQQRAEKAIEEFRQHKVDHLVTVKNQDVCKHGFGVTGIADAVFLDIPSPWEAIGHAKSAMKSEGGRICSFSPCIEQVQRTCLALEEHGFTEINTLEILLRVYDVRTINLQVADLGRAAEEGSALFKSGVPPRETVGHTGYLTFATKSLAHGPVVKVHPVVLASIVDSYERRNEGAGRVIGTLLGTTDKHSVEVTNCFSVPHNESEDEVAVDMEFAKNMYELHKKVTSTEQIVGWYATGNDITEHSVLIHEYYSREATNPIHMTVDTSLQGNRMNIKAYISSPMGVPGKTMGVMFTPLTVQYVYYDTERIGVDLITKTCANPNRSIGLTTDLQQVGVAANRLQDSLSTVLQYAEDVLSGKVTADNTVGRFLMDLVTQVPKIDPEDFEAMLNSNINGVLIVLCVPFPGSSDGHLPGQPDPVCQQMRYYSSRRGFLGGLLDNIKQELSKNKEMKENIKKFREEAKKLEESDALQQARRKFKTIELETMKTSEVFKKKFEQMSDTVKESLDEVGKTDLGRKFRESVEEAAKTAKQSAESVTKGGEKIGKTAAFKAISQGVETVKKEFDESVLGQTGPYRPPSRLRKRSEFSGDREEKIFEANEEAMGMVLHKDSKWYQQWKDFKDNNMVFNRFFEMKMKYDESDNAFVRASRTITDKVSDLIGGLFSKTEMSEVLTEILKVDPNFDKDKFLKLCERDIIPNILEAMIRGDLDVLKDWCYEATYSQLAHPIQQAKAMGLQFNSKILDIDNIDLAMGKMMEQGPVLIITFQAQLVMVITNQKGDVVEGD--RISTSFYSWEKC-------------LLTKALVSVIGLIMLYNEVTDRPCISPVSGHIFDRRLIEKYLAENGTDPVTNQPLSEDQLIDIKVAHPIRPKPPSATSIPAILKSLQDEWDAVMLHSFTLRQQLQTTRQELSHALYQHDAACRVIARLTKEVTAAREALATLKPQAGISVPQASPMPAEAMELGLIGMSAEIIQKLQDKATVLTTERKKRGKTPEDLVKPEELSKYHQVSSHVGLHSASVPGILALDLPTDTNKTLTGGADKSVVVFDALSQQILATLKGHTKKVTSVVFHPSQELVFSASPDSTIRVWSVPDASCAQVLRAHEGAVTGLSLHATGDYLLSCSDDQYWAFSDIHVGRVLTKVTDESGCALTCAQFHPDGLIFGTGTVDSQIKIWDLKERSNVANFPGHSGPVSCIAFSENGYYLATAADDSSVKLWDLRKLKNFKTLQLEEGYQVRSLVFDQSGTYLAVGGTDIQVYICKQWAEVLHFTDHSALTTGLAFGQNAKFLASTGMDRSLRFYSLASIGLCLVLVLLFICTRLWIQRKKKKDGKKKRVVAFFHPYCNAGGGGERVLWCALRSLQKRYKDAIYVIYTGDKVSEEQILNGAAARFNIKLSHPVKFIFLEKRGLVEASFYPRFTLLGQSLGSVVLGWEALTKCVPDIYIDSMGYAFTLPLFKYVGCQVGCYVHYPTISMDMLSVVRSQNARFNNAAFISNNPVLSRLKLIYYYLFAVIYGWVGSCSDVIMVNSTWTFAHILDLWKCSERTSIVYPPCDVQTFLDINLNQEEHSIVSIGQFRPEKDHPLQICAFAALLKKKTKLKLKLILIGGCRNNEDELRVSELKKLSSELGIP--VEFKVNIPFAELKKHLSEATIGLHTMWNEHFGIGIVECMAAGTIILAHNSGGPKLDIVVHETGFLADSVESYAAAMDYILCLTPEQRLTIRQNARRSVARFSDQEFEANFLASSEPLFMMRFRSKIVDVSCLNHFTRVINTISKLTKTCTLRLTVNNLYFILTDKVANGGVSMWCELSQGNFFDEYQMEGVMEQNEIFLELIPENLSRALKTAQNAKSVKVKLTNKHCPCLTVALELPSLSSSSRIVTHDIPVSVIPRRLWNDFKEPSVPEFDVSIYLPALKTMKSVVERMKNLSNYIVIEANRNGEINLKIETDLVSVSTHFKDLGNPPWVSDDASQNSQEIDNMAEARIDIRKLLQFLAGQQVNPTKAICTFETKRLISIILLHADLDLPTFLPTLAALCREASHAGSWYTASGSQLSAQLDGWLSQAQTSKRPARAIIAPHAGYTYCGSCAAHAYKQVDPSVTRRVFILGPSHHVALSRCALSTVDIYRTPLYDLHIDQKVYGDLWKTGMFERMSLQTDEDEHSIEMHLPYTAKTMESHKDDLTIVPVLVGALSESKEQEFGKLFSKYLADPTNLFVISSDFCHWGQRFRYTYYDESQGEIYRSIENLDKMGMGIIEQLDPVQFSNYLKKYHNTICGRHPIGVLLNAATELQKNGVNMSFSFLNYAQSSQCRSWQDSSVSYAAGALVVHMKKVTCTAPVNIAVIKYWGKQNEELILPINSSLSVTLHQDQLKTTTSAAASREFTEDRIWLNGKEENISHPRLQSCLREIRRLARKRSRILNDKVHICSVNNFPTAAGLASSAAGYACLVYTLAKLYGVEGELSEIARQGSGSACRSMYGGFVQWVMGERDDGKDSLAKQVEPESHWPELRVLILVATAEKKHVGSTAGMQTSVETSPLLKLRADLVVPERMEAMIESIRKKDFKAFGELTMKDSNQFHATCLDTYPPIFYLNSVSQRVISVVHQYNTYYGQTKVAYSFDAGPNAVIFMLEPTVNEFVEVVKHCFPPESNDTYLKGLPVGSAVLSEGLQSIVASDNPGGVRYIIYTKPGPGPTLSMTEQQLDCALDLMRRLPPQQIEKNLSDLIDLVPSLCEDLLSSVDQPLKIARDKVVGKDYLLCDYNRDGDSYRSPWSNKYDPPLEDGAMPSARLRKLEVEANNAFDQYRDLYFEGGVSSVYLWDLDHGFAGVILIKKAGDGSKKIKGCWDSIHVVEVQEKSSGRTAHYKLTSTVMLWLQTNKTGSGTMNLGGSLTRQMEKDETVSDSSPHIANIGRLVEDMENKIRSTLNEIYFGKTKDIVNGLRSIDAIPDNLKYRQLQRELSQVLTQRQPAVPLLLNVAGSVLGGLATATLIPAFKEHFIAARLYGTDMNKMTKEPVPESQGVISGAVFLLILFFFIPVPFLSCFVEEQCKEFPHHEFVALIGSLLAICCMIFLGFADDVLNLRWRHKLLLPTAASLPLLMVYFTTFGNTTIVVPKPFRPLLGLHVDLGILYYVYMGMLAVFCTNAINILAGINGLEAGQSLVIAGSIILFNIAELNGDFHDDHLFSLYFLIPFFFTTLGLLYHNWYPSRVFVGDTFCYFAGMTFAVVGIVGHFSKTMLLFFIPQVLNFLYSLPQLLHIIPCPRHRLPRLDPTNGKLGMSYSKFKSKELSKLGDLIIKVGEVLYVLDVKRAEDGQYVEVNNMTLINFVLKLTGPMHERNLTVLLLFIQVLGSCAAFLVRYQLVRLYMPQNDYIELHRKRYGYRLDYHEKKRKKESREAHERSQKAKKLIGLKAKLYHKQRHAEKIQMKKTIKMHEKRNTKQKNDEKTPEGAVPAYLLDREGQTRAKVLSNMIKQKRKEKAGKWEVPLPKVRAQGETEVLKVIRTGKRKKKAWKRMVTKVCFVGDGFTRKPPKYERFIRPMGLRFKKAHVTHPELKATFCLPILGVKKNPSSPLYTTLGVITKGTVIEVNVSELGLVTQGGKVVWGKYAQVTNNPENDGCINAVLLVSDGGTMENRRLKVTGDLFDIMSGQTDVDHPLCEECTDTLLDQLDTQLNITENECQNYKRCLEILERMNEDDKEKLEAKLKELAEDEDRLIQELEEVERNRELVAKDIEKVREEAERLEQEEARYQKEYSEFKRQQLELDDDLKSVENQMRYAQIQLDKLKKTNVFNATFHIWHSGQFGTINNFRLGRLPSVPVEWNEINAAWGQTVLLLHALANKMGLQFQRYRLMPFGNHSYLESLTDSKELPLYCSGGLRFFWDNKFDHAMVAFLDCVQQFKEEVEKGDTGFCLPYRMEKGKIEDTGGSYSIKTQFNSEEQWTKALKFMLTNLKWGLAWVSSQFYSMALKVQEYPTLKVPYETLNKRFRAAQKNIDRETSHVTMVVAELEKTLSSCSAVDSVVSLLDGVVEKLSVLKRKAVESIQAEDESAKLCKRRIEHLKEHSNDQVAAINMWKKKRMDRMMVEHLLRCGYYNTAVKLARQSGIEDLVNIEMFLTAKEVEESLERQETMTCLAWCHDNKSRLRKMKSCLEFSLRIQEFIELIRQNKRLDAVRHARKHFSQAEGSQLDEVRQVMGMLAFPSDTHISPYKDLLDPARWRMLIQQFRYDNYRLHQLGNNSVFTITLQAGLSAIKTPQCYKETSKNPDCPVCSKSLNKLAQPLPMAHCANSRLVCKISGDVMNENNPPMMLPNGYVYGYNSLLSIRQDDKVVCPRTKEVFNFSQAEKVYIMGVILQSTSNNVYENLAIEDWIHDQMNLENKNVLFIWRNVPAVVIGRHQNPWRECNIPLMRERGICLARRRSGGGTVYHDLGNINLTFFTSRKRYDRMENLNLVIRALKALQKVDVQATSRFDLLLDTFKISGTAAKLGRTVAYHHCTLLCTANSSLLPMVLESPYRIKSNATPSVPSLVRNLADSSLTCESVMDAVASEYSAHYNNKPHHLIDPLFPISQKKRDLYTWEWIYGKTPIFSLKTTFDFKLSMQIKNGYIEECS-MGFEWPWQYNFPPFFTLQPNVDTRQKQLSAWSSLVLSYCRHNKLYTMNLMEIQESPLFNNKKIQRKLSLESVQVVLEELKKKGNLEWIDKNKSRFLIMWRRPDEWGKVIYQWVSKNGMTNSVFTLYELISGDDTEGEEFHGLDEAMLLRSLEALQQEHKAEIILLNDSRGVKFFMA-----------------GAEGSGALCLIVLGMAGSGKTTFVQRLAAYLHGKNSPPYVINLDPAVHEIPFPANIDIRDTVNYKEVMKQYTLGPNGGIVTSLNLFATRFDQVILYLY----YCRYVLIDTPGQIEVFTWSASGAIITEALASSFPSVVVYVMDTSRSTNPVTFMSNMLYACSIMYKTKLPFIVVMNKTDIIDHSFAVEWMQDFETFQDALNQETSYVSNLTRSMSLVLDEFYSALRVVGVSAVTGAGMEEFFAKVAEAADEYEREYRPEYDRLRKEAEEQQRKQQKEQLERLHRDMGS---VALNAGPGAGLEVAGPSDLILTRGNPEEEEEPEDSDTDDIDHSVAEERLEEPAFQNFLQQTQNMYRKKTGQMSESITIRIQSPDGVKRINASKRESAATFLKKVAKEFGFRNNGFSVYVNRNRTGEISATQNKSLHFLKIKHGDMLFLFPSSSAAGPSSDDTSAT--------VSGSRSPQVVEDEIDQYLSKQDGKIYRNRDPQLCRHGPLGKCVHCVPLEPFDEDYLNHLDPPVKHMSFHANIRKLTGGADKGKFVALENISCKIKSGCEGHPPWPEGICTKCQPSAITLNRQKYRHVDNIMFENHTIADRFLDFWRKTGNQRIGYLYGRYTEHKDIPLGLRAEVAAIYEPPQIGTQNSLQLLDDPKAKVVDEIAAKLGLRKVGWIFTDLVSEDTRKGTVRYSRNKDTYFLSAEECITSGFFQNKHPNLCRLSPDGHFGSKFVTVVATGGPDNQVHFEGYQVSNQCMALVRDECLLPCRDAPELGYAKESSSEQYVPDVFYKDIDKFGNEITQLARPLPVEYLIIDITATFPKDPVYTFS-TSSNLFSIENRDALGETQDFHSLATYLSQNLSSVFLEIISDFHLLLFLVTNDVMPLQESIGLLLDAVRTRNEELAQTWKKSEQWATIEQLCSTVGHQPSELHDYGAIGGASHAASSSMWSCVHCTFMNQADTLLCLMLLVPRSLLLAGLAALLLTLLLIVAHVTAKMPNLHRSEEEKYFTDSKGKKEPFPSIHDPPTKDLSVVVPSYNEEERLPVMMDEAMEFLEQRQPSFNYEVIVVDDGSRDKTTEVAFKYCKKYGSDKVRVLTLKKNRGKGGAVRMGVLVSRGKLILMADADGATKFADIKNVEVGLEKLKWPDQMAISCGSRAHLEKDSIAQRSVFRTFLMYGFHFLVWFLCVRRVKDTQCGFKLLTREAAARTFSALHVDRWAFDVELLYIAQCLSIPVAEVAVNWTEIEGSKLVPFWSWLQMGRDLLFIRMRYLTGAWKIDTSGMSEDDFMDDEEDYDLEYSEDSNSEPNVDLENQYYNSKALKEDDPKAALSSFQKVLELEGEKGEWGFKALKQMIKINFKLGNYPEMMNRYKQLLTYIRSAVTRNYSEKSINSILDYISTSKQMDLLQEFYETTLEALKDAKNDRLWFKTNTKLGKLYLEREEYGKLQKILRQLHQSCQTDDGEDDLKKGTQLLEIYALEIQMYTAQKNNKKLKALYEQSLHIKSAIPHPLIMGVIRECGGKMHLREGEFEKAHTDFFEAFKNYDESGSPRRTTCLKYLVLANMLMKSGINPFDSQEAKPYKNDPEILAMTNLVSAYQNNDITEFEKILKTNHSNIMDDPFIREHIEELLRNIRTQVLIKLIKPYTRIHIPFISKELNIDVADVESLLVQCILDNTIHGRIDQVNQLLELDHQRGGARYTALDKWTNQLNSLNQAVVSKLMVEYPGLVRDVGKMLRTLGGEEGVSKTYPSKRLELYFRPNDPYCHPLCGNRFPTTTMILRVKKKVKISLEIIGVVGTVYKFQGMSDFQYLAFKQDDFFNQEIALHIPPPIFSRLDNCVDYFYRPLSRARRPHNAIFVSFEEEIPNEPLQPAVKNWKQAEEEMRQLFTNRPIWSRNAIKANISVHPDKLKLLLPIVAYYMLTGPWRSLWVRFGYDPRKNPEAKIYQVLDFRIRCGVKKAKRSTLKESIYIFQEGNLPPYRQMFYQLCDLNVDSLRDIIQMAEACTERDGWCLPKTSEKLRDAMSLMIKQIIRSKRPSIKFKTNYAVTRKIEAFYKGGKVQINSDGTYILCTCGNKLNILDIATGAVTYTIEQDDETSFALSDEILVTGSRALLLKQWDWKQTCSRTWKAHTAPVATMTFDPTSTLLATGGCDSTIKIWDVIKQYCTHNLKGSSGVVHLVQFHPQLFSSSMDYKIRLWDLKTSKCLCVMETHFSAVTSLCFSPDGNTMISSGRDKICTMWDLETKSPKRTVPVYESVEAVVLFPDSDSQSLLFLTAGSKGILRVWDAATAVCVYGQTEANEHSLTHCLLIPGQHQVATITAEHNILMYDLQNLQLKKQFAGYNDEVLDVKFLGPSDSHIVVATNSPQLKVFDLETSNCQILYGHTETVLALDVFKKGLLFASCAKDRTIRVWRMKKAGKVTCVAQGSGHTNGVGTISCSRMKEAFLVSGSQDYTIKLWKLPESLAGDLETLLACATEKAHDKDINSVTVSPNDKLIASGSQDKTAKLWLATDLSLLGVFRGHKRGIWCVQFSNVDQVLASTSADGTLKLWGLQDFSCLKTFEGHDASVLKVVFVSRGAQLLTSGSDGLLKLWTIKTNECVKTLDTHEDKVWGLHCNREDDALVTGSADSAIILWKDVTETELAEEQAKEDEAILKQQELSNLLHEKRFLKALGLAISLDQPHTVLTVVKAILQEPHKDDLEKNIERLRQDQKESILRYCCVWNTNSRNCHEAQSVLSIILTHEPPESLLQFSGIRGSLESLIPYTERHMQRMGRLLQASMFVDFMWQHMRLSTNIHNHVQLLGSLYPRDDYTNVTSKILSKVGKNLHNQKYHPLWLIKERIKDHFYKEYVRFGNPLFSVFDNLSPVVTTEQNFDRLLIPLDHPSRKKGDNYYLNRYHMLRAHTSAHQWDLMNSGLDAFLAVGDVYRRDEIDRSHYPAFHQMEGVCLFSNHTLFAEKDSCHLFENGFRTTNKQESHTLEAVKLVEFRLKQTLSKLIAHLFGGLEIRWVDCYFPFTHPSFEMEIKFQGEWMEVLGCGVMEQQIVNSAGAHNKIGWAFGLGLERLAMILYGIPDIRLFWSENELFLKQFQVNQQITFQPLSKYPCLTNDISFWLPEGYSENDFYDLVRSIGGDLVEKVTLVDQFKHPKTQKTSHCYRIVYRHMERTLSQMEINVLHKNIEQSAVQELGVEGRMYRTGRKGTPSLRRFLSALVIAEHDTQQVTPVTLSAITAAKRLGADVSCLVAGTNCSKVAEELAKVQGVSKLFVAQHESYKGFLPEELTPLVLEAQKKFNFTHICAGASAFGKSLLPRIAAKLDVAPVSDVIEIKSPDTFVRTIYAGNALCTVKCEESVKVFSIRGTSFEAAETGGSASSDTVAPSAPGLSEWLHQSLTKSDRPELTSAKVVVSGGRGLKSGENFKLLYDLADQLNAAVGASRAAVDAGFVPNDMQVGQTGKIVAPELYIAVGISGAIQHLAGMKDSKWLFHFNRN--LPQFQKS---LRKGVFLSIPFPFRWISQSRLCWRCQAEMSLFCCTSLQPPDESKDFFQVLDCEKSFNVDTQELQRKYRNLQRLLHPDFFSQKSESERNISEKQSTVVNKAYKTLLSPLKRGVYLLSLNGITLKEGDDEVDTQFLFDILELNEQLNDAETKDDIEEVGH----------------FVQGDLQEAKILLAKMKYFSNIQDQVKKKIIP-VRRPEQTGPPELFYNETEARKYTQNSRMIEIQTQMSERAVELLSLPEDQPCFLLDVGCGSGLSGDYISEQGHHWVGIDISSAMLDVALEREVEGDLICGDMGHGIPFRPGTFDGCISISALQWLCNADKKTHNPPRRLFCFFSTLYSALARGSRAVFQLYPENAQQLELVTAQAMRAGFTGGMVVDYPNSAKAKKFFLCLFAGVSGVLPKMIRSQTGRKNAELCKEDDQDQLLREHVHTYTRACVCAVHSRARVQGEDLR-------------IMAVRASFENNNEIGCFAKLTNTYCLVAIGGSENFYSVFEGELSETIPVVHASIAGCRIIGRMCVGNRHGLMVPNNTTDQELQHIRNSLPDSVRIQRVEERLSALGNVIACNDYVALVHPDLDRETEEILADVLKVEVFRQTIADQVLVGSYCAFSNQGGLLHPKTSIEDQDELSSLLQVPLVTGTVNRGSEVIAAGMVVNDWSAFCGLDTTSTELSVIESVFKLSDAHPSTIATSMRDSLIDSSLAQGEVDELFDVKNSFYIGSYQQCINEAQRVKPSPEKEVERDVFLFRAYIAQRKYGVVLDEIRPNTNPELQAVRMFAEYLSNESRRDAIVSDLDKKMAKSITNSTFLLMAASIYFHDGNTDAALRALHQGDSLECMATIIQVLLKLDRLDLARKELKKMVEVDEDATLTQLATAWVNIAVGGDKLQDAFYIFQEMSDKYSSTLLLLNGQATCYMGQGKWEDAEGVLQEALDKDSSHPETLINFIVLTQHLGPPEVTNRYLSQLKDGHKNHPFIKEYQAKENEFDRLVLQYAPMTPEDILFEAAVNTIAFHPSQDILAAGDVDGDVFVYSYSCWNKELWSSGHHLKSCRDSAFTSDGQQLFTVSKDKAIHILSMEEGKLIKRIPKAHDSPLNCLLLIDENLFATGDDNGMLKVWDLRRDTSFMEMKNHEEYISDMAIDENKMLLTASGDGTMGVFNIKRRFELLSEYQSGDLTSVAIMKRGKKVVCGSSEGTIYLFNWNGFGATSDRFAVKAESIDCMVPITDNIVCTGSMDGVIRAINILPNRVVGTVGQHGEPIEQLAKSRDGKFLASCAHDQKVKFWDMSSLSSIVVDVYRR-KKNKGGADDFFSGLMAFSVKVRSFSTSAVRKLVKPPIQVYGLEGRYATALYSAATKQKKLDQVEKELTRISALIKDPKLSGVITNPHVKRALKQKTVGDIMAKEKLSPLTVNFVNLLAENGRLSQASDVISSFAKIMSAHRGEVLCSVTTASPLDEANLTELKSALNGFLAKGETLKLETKTDATILGGMIVSVGDKYIDMSTKAKIQKLTKIMRETVMATRRLTDAFLLLRNNAAHNRHILAEQVADDRMALVSGLDPEAAIGVTKRLPPKWVDGVEEIQYEVTRIKQKMKDLASLHDKHLNRPTLDDSTEEEHAIEITTQEVTQMFHRCQRSVQSLQSRCRHCTEQEERLLRNVVSSLAQSLQDLSTNFRHTQSGYLKRMKNREERSKHFFDTSV----PLMDDGEDNTLYDRGFTEDQLVLVQQNTLMVEERERELRQIVQSISDLNEVFRELAGMVVEQGTVLDRIDYNVEQACVKTEDGLKHLQKAEQYQKKNRKMLVILILFVVVIVLIVVLIGVKSMPKHKNSSRLLPLADQIEQEGEIRPSFRNKRKGKPAEDDGYVDEKLSRRILEQARIQQEELEAEYSLGN--TPKERTTVLDKNRAEDSEDDEEKAASLEKGTLNEEVQINPEDEKAMEMFMNKNPPLRRTLADIIMEKITEKQTEVETMMSEVSPMPQLDPRVLEVYKGVKEVLSSYRSGKLPKAFKIVPALSNWEQILYITEPETWTAAAMYQATRIFSSNLSERMAQRYYNLVLLPRVRDDIAEYKRLNFHLYMALKKALFKPGAWFKGILIPLCESGTCTLREAVIIGSIITKCSIPVLHSSAAMLKIAEMEYNGANSIFLRLLIDKKYALPFRVLDALVFHFLAFRSDKRTLPVLWHQSLLTLCQRYKDDMSSEQKEALLDLLRIHTHPQISNEIRRELANSKSRDAEVPVAMDMPLENLEEEGLPKNPDLRIAQLKFLLSLPEHRREVPLRSELMEAVTSNNMAPYYEGLCKHLDWTVDMDLLNKMKKANEEELKRLDDELEDAEKNLGESEIRDAMMARAEYLCRIGDKEGALTAFRKTYDKTVALGHRLDIVFYLLRIGLFYMDNDLITRNTEKARSLIEEGGDWDRRNRLKVYQGLYCVAIRDFKQAADLFLDTVSTFTSYELMDYKTFVTYTVYVSMIALDRPDLREKVIKGAEILEVLHSLPTVRQYLFSLYECRYGVFFQSLAAVEQELKKDWLFASHYRYYVREMRIQAYGQLLESYRSLTLGYMAEAFGVGVEFIDQELSRFIAAGRLHCKIDKVNEIVETNRPDSKNWQYQETIKKGDLLLNRVQKLSRVINMMFFPKDRPQEADGIDSVVVVDNVPQVGPDRLEKLKNVINKIFSKFGKITNEYYPEAEGTTRGYIFLEYALPTQAQDAVKNADCYKLDKQHTFRVNLFTDFDKYMVIGDEWEAPEKQPFKDFGNLRSWLEDPDCRDQFSVIYGDRTSIFWTDVKEPVPVEERARWTETYVRWSPKGTYLATFHQRGIALWGGEKFKQIQRFSHQGVQLIDFSPCERYLVTFSPLMDTKEEPQAIIIWDILTGQNKRGFHCESSAHWPIFKWSHDGKFFARMTLDTLSIYETPSMGLLDKKSLKITGIKDFSWSPGGNIIAFWVPEDKDIPARVTLMQLPSRQEIRVRNLFNVVDCKLHWQKNGDYLCVKVDRTPKGTQGVVTNFEIFRMREKQVPVDVVEMKDGIIAFAWEPNGSKFAVLHGEVPRISVSFYHVKNGKIELIKMYDKQQANTIFWSPQGQFLVLAGLRSMNGALAFVDTSDCTIMNIAEHYTASDVEWDPTGRYVVTSVSWWSHKVDNAYWMWTFQGRLLQKNNKDRFCQLLWRPRPPSLLSQDQIKQIKKDLKKYSKIFEQKDRLSQSKASKELIERRRAMMEEYKTYREMAAKLYMEQKARLEIRGGVDDDWEEETIEFFVTEEIIPVEHSSPAPVLLDGQQEFVQEIIDSGINSILYQRGIYPSETFTRIQKYGLTLLLTTDPGLKEYLNKVTDQLKDWLYKCQVQKLVVVITSIDSNEILERWQFDIECDKTVKDGIREKSQKVIQEEIRSVIRQITATVTFLPLLETACAFDLLIYTDKDLEVPEKWEESGPQFVSNSEEVRLRSFTTTIHKVNSMVAYKKIMAPVRCCVPGERLCSTEDCAPGYGTFCRHGYIFASLAGYIVKKTDNGLMPVISVVRETDSHLLPDVGSVVTCKVTSINSRFAKVQIMYIGSTPLSNTFRGTIRKEDIRATEKDKVEVYKSFRPGDIVMAKVISLGDIQSYLLSTAENELGVVVAHSEAGATMVPISWCEMQCPKTHIKEQRKVARVQPEFMSIFTPTNQIRLTNVAVVRMKKGGKRFEIACYKNKVMSWRSGAEKDLDEVLQTHSVFMNVSKGQVAKKEDLLKSFGTEDPTEICKQILSKGELQVSEKERSTQLEQMFRDIATIVADKCVNPETKRPYTVNLIERAMKDIHYSVKATKSTKQQALDVIKQLKETMQIERAHMRLRFILPAKDGKKLKEKLKPLIKHTESENFDQELEIVCLIDPGCFREIDELIRCETKGKGTLEVLSLKDVEEGDEKFXXXXXXXXXXXXXXXXXXXXXXXXXXXXXXXXXXXXXXXXXXXXXXXXXXXXXXXXXXXXXXXXXXXXXXXXXXXXXXXXXXXXXXXXXXXXXXXXXXXXXXXXXXXXXXXXXXXXXXXXXXXXXXXXXXXXXXXXXXXXXXXXXXXXXXXXXXXXXXXXXXXXXXXXXXXXXXXXXXXXXXXXXXXXXXXXXXXXXXXXXXXXXXXXXXXXXXXXXXXXXXXXXXXXXXXXXXXXXXXXXXXXXXXXXXXXXXXXXXXXXXXXXMGKKKDG-RAAPKQKECR-----HKKASKSLEAFASEVHEALDASIQEDGAEGSDT--KFKFPCALAMWELGHCDPKRCTGRKLVRKGLVRNLRINQRFNGLILSPMGTLYVSPADKQIVADSGVAVIDCSWAKLDETPFTKMRGSHPRLLPYLVAANPVNYGRPCKLSCVEAFAATFCIVGFPELATILLRKFKWGKVFLELNKDLLEKYSNCQNMEEVLNVEKEYLATASAKD--TDDIDPFDVESGREFSNLNRDITSDRKANNDTDEEDDDDAEDGTDDSES--------DEEAGSEEESND-EAAASKPVIKGVKKMFGCLVAGRLVQTDAQQVAEDKFVFNLPDYESINHVVVFMLGTVPFPERMGGSVYFSYPDQSGPVWTLLGFITNEKPSAIFKISGLKSGEGSQHPFGTMNIPPSVAQIGISVELLEQMAQQTPVANAAVSTIDSFTQFTQKMLDNFYNFATSFAVSQAQMTPNPSEVFIPSNVVLKWYENFQRRMAQNPFFWKTMLKLWPGGPAPELHSFPGA------APVRHTLNPMVTGTSVLGVKFDGGVIIAADMLGSYGSLARFRNISRIMKVNESTILGASGDYADYQYLKQVIDQMVIDEELVGDGHNYSPKAVHSWLTRVMYNRRSKMNPLWNTVVIGGFYNGESFLGYVDKLGVAFEAPTIATGFGAYLAQPLLREVTERKATLSKEEARALIERCMKVLYYRDARSYNRFEIATVTESGVEVEGPLSSETNWEIAHLISGFEMLVLVLGDLHIPHRCNSLPAKFKKLLVPGKIQHILCTGNLCTKESFDYLKTLAGDVHIVRGDFDENLNYPEQKVVTVGQFKIGLIHGHQVIPWGDMASLALLQRQLDVDILISGHTQKFEAFEHENKFYINPGSATGAYNALENNIIPSFVLMDIQASTVVTYVYQLIDDVKVERIEYKKMPKVKRSRKPPPDGWELIEPTLDELDQKMREAETEPHEGKRKVESLWPIFRIHHQKTRYIFDLFYKRKAISRELYDYCIREGYADKNLIAKWKKQGYENLCCLRCIQTRDTNFGTNCICRVPKTKLEVVNPSLALRTACPSCQGMA----VKIFFPTCCSAAESGLLIGRWISEHRSAVVLATLHFPPGQVKQYLARLQQSTGLSLSVLGTWSHQKAEKDEQSFLDDLSSSHRPWLRISREGSSKFWGCSI-----DQKEVVLVYYDEKKLMLSELH----------SVTENSEIASVFATVAKSRPTHKYDEGPIKLTHWQSEGVEASIIVELVKQASVPVCAVLSFLVSLLTSVCNLRVLSGKPLSFLWNKLSTSEQLGKRLEDIRLVSSAERAKDHIQFMRKSNTVVSILLDMALGILLMSWLYRENRISQLADTLMPVADRVALELQGLLQWLMGAPAGLKMNRALDEVLGRFFLYHIHLWISYIRLMSPFIEVILWYIGLSACLGLSVALSILSDIIALLTFHIYCFYVYGARLYCFKMHGLSSLWRLFRGKKWNVLRQRVDSCSYDLDQLFLGTLLFTILLFLLPTTALYYLVFTLLRLLVVLVQGVIHLIVDLLNTLPLYAMVLRLCRSYRLAAGVKFRMLEQQT-GKPLRLLMQINPLPFSGVLKSYMLPSNQCCPKDSWGSLCRKLFIGELIYPWKQKGNKQMNLQGLTEYLKKTLDPDPAVRRPAEKYLESVEGNQNYPLLLLTLVERSQDNVIKVCSAVTFKNYIKRNWRIEDEPNNICEADRIAIKSSIINLMLSSPEQIQKQFSDAISIIGREDFPQKWPNLLTEMVNRFQSGDFHVINGVLHTAHSLFKRYRHEFKSSELWTEIKLVLDTFAAPLTDLFKATIELCNTHANDVNALKVLFSSLILIAKLFHSLNFQDLPEFFEDNMETWMTNFHNLLTLDNKLLQTDDEEEAGLLETLKSQICDNAALYAQKYDEEFQPYLPRFVTAIWNLLVTTGQEVKYDLLVSNAIQFLASVCERPHYKNLFEDPSTLTSICEKVIVPNMEFRAADEEAFEDNSEEYIRRDLEGSDIDTRRRAACDLVRGLCKFFEGPVTNIFSGYVSSMLQEYAKSPSVNWKHKDAAIYLVTSLASKAQTQKHGITQANELVNITEFFVNHILPDLKSANINEPVLKADGIKYIMFFRSQLPKEQLLVTIPLLIAHLQAESVVVHTYAAHALERFFTMKGATSPTLIVAAEMMPYVELLLANLFKALSLPGSSENEYIMKAIMRSFSLLQEAIIPYIPSVISQLTQKLLAVSKNPSKPHFNHYLFEAICLSIRITCRANPAAVGSFEDALFLVFTEILQSDVQEFIPYVFQVMSLLLEIHANDIPTSYMALFPHLLQPVLWERTGNIPPLVRLLQAYLERGANTIASDKIPGLLGVFQKLIASKANDHQGFYLLNSIIEHLPAECIEQYKRQIFIVLFQRLQSSKTTKFVKSFLVFLNLFCIKFGAIALQEMFDSIQPKMFGMVVEKIIIPEIQKVSGPIEKKICAVGLTKVLTECPAMMDTEYTKLWTPLLQALIGLFELPEDDTIPDDEHFIDIEDTPGYQAAFSQLAFAGKKEHDPIGEVNNPKILLAQSLHKLSTACPGRVPSMISSLNADALQFLQGYLQAGSVTLVEKAIELIRELHRAQLPAFNEDGIRQVLEEMKALYEQNQADVNEASEGRSDLIPTIKFRHCCLLRNRRCIVAYLYDRLLRIRALRWEYGSVLPNALRFHMSAEEMDWFNQYKRSLATYMRSLGLDITQDMKPPKSLYIEVRCLRDYGEFEIDDGTTILLKKNSQHFLPRWKCEQLIRQGVLEHVLLGISWVDSSWIPILNNGTVLDYFSERSNPFYDRTCNNEVVKMQRLTLDHLNQMVGIEYILLHAQEPILFIIRKQQRQSPTQLIPLADYYIIAGVIYQAPDLGSVINSRVLTAVHGIQSAFDEAMSYCRYHPSKGYWWHFKDQEERKAKKKEEASHFQRQRVDALLMELRQKFPMFKKFDEKENVSNCIQLKTSVIKGIKNQLIDQFPVIEQWLNQIMPKKDPVKIVRCHEHIEILTVNGELLFFRQREGPFYPTLRLLHKYPFILPHQQVDKGAIKFVLSGANIMCPGLTSPGAKLYPAAADTVVAIMAEGKQHALCVGVMKMSADDIEKVNKGIGIENIHYLNDGLWHMKTYANWYPMGSVYYRKFDCYRMEWGFRECLVAAGPYAGTVALMRNYCAKPGRPILEIYSAAGVLLSSIPWKSGQVVHLGWTLTQDLVCIQEDGTVLIYDIFCAFKRHFSLGSQNQVLEAKVFYRTGIAILTGALKFTVASNIDDVKLRRLPEIPALRGPPTCWTVLFNDRVPLVLAAVGPDLYLLDNSCTAVTLGMSPLAGSALQMAVSFNYKYLAVFTDTGYIWMGTASLTDKLCEFSSDLRQAPKQMAWCRNIALALMWEKLIFLVGRAREGVHFPLDEPSFIVPELDGIRIVSSSTHEFLHEIPKVTEDIFKIASMAPGALLLEAQKEYEKESQKADDYLREIKDQLSDAVENCIEAAGYEHAPEMQKSLLRAASFGKCFVEKYSPADFVTMCQDLRILNAIHDYQIGIPLTMTQYKQLTIQVLLDRLVLRRLYPLALKICEYLKFSDFQGVSRILAHWACYKVQQKEKSDDEIAQAINQKLGDTLGISYSEIASRACECGRTELAIKLLEYEPKSEDQVPLLLKMKRSNLALAKAIESGDTDLVYTVVTYMKNEFNRGDFFMTLQNHPVALSLYRQFCKHQEPETLKDLYNQDDNHLELGNFYVRSSYAEKRVEGRVAELQNAVEEYNKAKSELAARATEDQIKLLRNQRALQDKVDKPYLDFSLHDTVYNLILDGMHKKAEQLYKEFKIPDKRYWWLKISALAEKEDWEELEKFSKSKKSAIGYLPFVEICMKHQNKVEAKKYIARVGIEQRVKAFLLVGDLDQAAESAIEHRNEQEMNMVLSRCAADNTIVEKINRAKSLILKAEQFFRSGHTNNWAVLVCTSRFWFNYRHVANTLSMYRSVKRLGIPDSHIVLMLADDMACNSRNPKPATVFSHKNMELNVYGDDVEVDYRGYEVTVENFLRVLTGRIPPSTPRLKRLLSDDRSNILIYMTGHGGNGFLKFQDSEEITNVELADAFEQMWQKRRYNELLFIIDTCQGASMYKQFYSPNIMALASSQVGEDSLSHQPDLGIGVHLMDRYTFYLLEFLEEINPASQNSMNDLFQVCPKSLCVSTPGHRTDLFQRDPSTVLITDFFGSVRVELTENTVRS----CTHPALPTMLYPRRCTHHAVPTPL----YPPCCPALPTLLYPPCCTQYARCTHPAVPNMLYPPCCTRWVPIQ-SVTMLSLRSPLMATSFAAACAMPGVSLLTLAVNPLTGALGAFNIFLYTCCYTPMKRLSIANTWVGAVVGALPPVMGWTAATGSLDAGALLLGAILYSWQFPHFNALSWNLREDYSRGGYRMMSVTHPLMCRRVALRHCLALIGLSTLAPALDVTTWTFPIISLPINLYISYLGYRFYKDADRSSSRKLFFCSLWHLPMLLLLMFTCKKSVVGKKEKEAXXXXXXXXXXXXXXXXXXXXXXXXXXXXXXXXXXXXXXXXXXXXXXXXXXXXXXXXXXXXXXXXXXXXXXXXXXXXXXXXXXXXXXXXXXXXXXXXXXXXXXXXXXXXXXXXXXXXXXXXXXXXXXXXXXXXXXXXXXXXXXXXXXXXXXXXXXXXXXXXXXXXXXXXXXXXXXXXXXXXXXXXXXXXXXXXXXXXXXXXXXXXXXXXXXXXXXMKSTEGFEEQTGGPKAKRRREKRLIVLLEGACLETVRVGKTYELLNCDQHKSLLIKNGRDPGQVRPDITHQSLLMLLDSPLNRAGLLQVYIHTHRNVLIEVNPQTRIPRTFPRFCGLMVQLLHKLSVRAADGPQKLLKVIKNPLTDHLPVGCVKMAMSFSGESVPCVRDLVPSNEPVLFVVGAFAHGSVNVDFTERCVSISQYPLSAALTCAKLCTAFEEVWGVQTDYAEEQRNELEALESIYADSFTVLSTTPTSFSITVTSEAGEENVQVTIKFSYVESYPDEAPVYEIVSQENLECTDTSSLLSLLKDQAQENLGMVMIFTLVSAVQDKLNEIVDQIKTRKEEEKVRKEKEAEEAEKVRFHGTPVTIENFLSWKAKFDAEVCEMKKKREQSNKLTGKQLFETDHNSDIKFLESVEVDESLFQEELDMESAAASGESFTSVTSKKTRKRRRPMDTGQPSKRPDFPPISGDKLGDKDEMRKVPVPSHRYTPLKENWMKIFTPIVEHLQLQVRFNLKTRNVEIKTCKETTDVGALTKATDFVRAFILGFQVEDALALVRLDDLFLESFEVTDVKPLKGDHLSRAIGRIAGKGGKTKFTIENVTRTRIVLADSKIHILGSFQNIKMARTAICNLILGSPPSKVYGNIRAVASRAADRFMPLAVDRVVVHPLVLLSVVDHFNRIGKGNQKRVVGVLLGSWHKKILDVSNSFAVPFDEDDKDDSVWFLDHDYLENMYGMFKKVNARERIVGWYHTGPKLHKNDIAINELMKRYCPNSVLVIIDVKPKDLGLPTEAYISVEEVHDDGTPTSKTFEHVTSEIGAEEAEEVGVEHLLRDIKDTTVGTLSQRITNQVHGLKGLNSKLLDIRSYLEKVSSGKLPINHQIIYQLQDVFNLLPDVNLQEFVKAFYLKTNDQMLVVYLASLIRSVVALHNLINNKIANRDAEKKEGQEKEESKKERKDEKEAKKIEDAVGQIVLPGDVLVLSTSTSNRPRVVCGPGLMRQEDDLLVNKCGLLRHRDPAIYWVDSQQKRYVPVKGDHVIGIVTTKSGDIFKVDVGGSEQASLSYLAFEGATKKNRPNVKVGDLVYGQFIVANKDMEPEMACIDSSGKANGKGVIQDGLMLKVSLGLVRKLLIPQNDIVQELMNIFPMEVVIGMNGRIWVKAKTVQQTLIVANLLEACEYLTAEQRKHVFSKFSDNVIMN--FSAKKEARGFLEMSKAFLQLKQQRDKLRQYQKKITLQLQRERELAKQLLHDGKKEKAKLLLKKKRYQEQLLEKTDNQISNLEKMVEDIEFAQIEMKVIEGLKVGNECLKKMHEVMSIEEVERIMEETQDGIEYQRQIDEMLSGSLTAEDEEAILEELEAITQEDLPEAPSEPLPDTTPAVKNKPKPQLVAAXXXXXXXXXXXXXXXXXXXXXXXXXXXXXXXXXXXXXXXXXXXXXXXXXXXXXXXXXXXXXXXXXXXXXXXXXXXXXXXXXXXXXXXXXXXXXXXXXXXXXXXXXXXXXXXXXXXXXXXXXXXXXXXXXXXXXXXXXXXXXXXXXXXXXXXXXXXXXXXXXXXXXXXXXXXXXXXXXXXXXXXXXXXXXXXXXXXMEENFLSIEDLLMSQEKLPCRVESGFPRLGFLEKGGDSDSIPEGSKMELPLWLAKGLYDRRVLSVELPKIYREGWRTVFSADANVVDLHKMGPHYYGFGSQLLNFDSPENPEIAKTILQTFVGRFRRIMDSSQNAYNEDTSGLVARLDELERSLFKAGQRGLNAFQSWERGKAAQITASSLVQNYKKRKFNAPLRVAVVCSSNQNRSMEAHNILSKRSFNVRSFGTGTHVKLPGPAPDKPNVYDFKTTYEQMYNDLLKKDKELYTQNGILHMLDRNRRIKPRPERFQNCKDNFDLVITCEERVYDQVVEELNSREQETCQPVHVINVDIQDNHEEATLGAFLICELCQCIQHTEDMENEIDELLQEFEDKSGRTFLHTICFYMFFYDVIVTERVLLLVAPDVDALCACKVLQALFQCDHVQYTLVPVSGWQELETLFLEHKEQFRYFVLINCGANIDLLETLQPQEEAIFYICDTHRPIDVVNIYNDQIKLLIRQDDLEIPAYDDIFNDDEDEERRFDRRQRWEARRREILFDYEQYEYHGTSSAMMMFELAWIMSKDSNDMLWWAIVGLTDQWVQDRITQMKYVTDVGTLQRHVSRHNHRNNSLSIDCMRIAFEYDLRLSLYQHWSLYESICNSCYTSASLKLWSVQGQKKLQEFLADMGMPLKQVKQKFNSMDISLKENLREMLEESANKFGMKDVRVQTFSVQFGFKNKFLASDIVFAVLSLLENIDEKGTDNFIKALDSLSRSNLDKLHTGLEMAKKLLRAIQQTVASCICTNLILSQGPFLYCYLMETPDVKMFANPISLCLLCKYLLKSFVCSTKRCKLLPLVLAAPLDAEKGTVIMVGIPPEAESSKKNFFGRAFEKAAESTSSRTLHNHFDMSIIELRTEDRSKFLDALISLLSMGNQLAGIAPSQILSVDSYFSDIHEFEYDKSLGSTRFFKVARAKHREGLVVVKVFAIQDPSLPLTNYKQELEELKIRLCSSQNCLPFQKFTLNEKAALLFRQFVRDNLYDRISTRPFLNNIEKRWIAFQILTAVDQAHKSGVRHGDIKTENVMVTSWNWVLLTDFASFKPTYLPEDNPADFNYFFDTSRRRTCYIAPERFVDGSTFSTELESILVDLNNNQRTRGDLKRAMDIFSAGCVIAELFTEGVPLFDLSQLLAYKKGQFSPDQVMGKIEDSSIRQLVIQMICREPEKRLAAEDYLKQQRGNAFPEIFYTFLQPYMAQFAKETFHSADERILVIRKDLDNIIHNLCGDDQKVEGEIKENGLLILVSVITSCLQTLKYCDSKLAALELILHLAPRINVEILLDRITPYLLHFCNDSVPRVKAEAVRTLTKVLALVKEVPRNDINIYPEYILPGIAHLAQDEATIVRLAYAENIALLAETALRFLELVQLKNLNMENDEVSHPSESYDTELQALHEMVQQKVVTLLSDPENIVKQTLMENGITRLCVFFGRQKANDVLLSHMITFLNDKNDWHLRGAFFDSIVGVAAYVGWQSSSILKPLLQQGLSDVEEFVIFKALNALTCMCQLGLLQKPHIYEFACDIAPFLCHPNLWIRYGAVGFITTVAQQLNIADVYCKLMPYLHPFITQPIIQIDKEIVLLSVLKEPVSRSIFDYALRSKDIASLFRHLHMRQKKRNGSLPECPPEDPAITQLLKKLLSQGMTEDEEDKLLALKDYMLKSNKAKANVADQSHHESSLKGVIDLSALGLSGRQADLIKTKQDTDDKRKHVKQEYNVNEEWKMGAMEPSLPSTFQIRMTTCKSELQQLIQQKREQCNAERIAKHMMESAEESKPPPTGWHPKGLLVAHLHEHKGPVNRIRVSDEHSIFATCSNDGTVKIWNSQKMEGKTTTTRSILTYSRIGGHVKTLTFCQGSHYLAVASDNGNIQLLGIEAKINRTLDLQEDGCVVDMHQFNAGQSVLAYATVNGSLVGWDLRCPSNAWTLKHDLRLGLITSFAVDIHQCWLCIGTSSGTMACWDMRFQLPISSHTHPARARIRRLLMHPLYQSWVIAAVQGNNEVSMWDMETGDRRFTLSNSPPLSEMQPSPHSVHGIYCSPANPILLTAGSDMKIRFWNLACPKRSYIIAGSPVSYSKIIEGTEVVQEIQNKHTMGPDDTPRKGPESLPAGHHDIITDIATFQTTQGFIVTASRDGIVKVWKMTSIIKLTTLAGAQEESAVCYLLQVDEFRFLLDCGWDENFSMDIIDSVKKYVHQVDAVLLSHPDPLHLGALPYAVGKLGLNCAIYSTIPVYKMGQMFMYDLYQSRHNTEDFSLFSLDDVDCAFDKIQQLKYSQIVHLKGKGHGLSITPLPAGHMIGGTIWKIVKDGEEIVYAVDFNHKREIHLNGCSLEMISRPSLLITDCFNATYVQPRRKQRDEQLLTNVLETLRGDGNVLIAVDTAGRVLELAQLLDQIWRTKDAGLGVYSLALLNNVSYNVVEFSKSQVEWMSDKLMRCFEDKRNNPFQFRHLTLCHGFSDLARVPSPKVVLASQPDLECGFSRELFIQWCQDPKNSVILTYRTTPGTLARFLIDHSERIIDIELRKRVKLEGKELEEYLEKEKLKKEAADLDSSDDSDAEEDIDQTKAKHDLMMKNERKGSFFKQAKSYPMFPAPEERIKWDEYGEIIKPEDFLVPELQATEDEKTKLESGEEPDLSDVPTKCISATESMEIKARVTYIDYEGRSDGDSIKKIINQMKPRQLIIVHGPPDATQDLAEACRAFGGKIKVYTPKLHETVDATSETHIYQVRLKDSLVSSLKFCKAKDTELAWIDGVLDMRVSKVDTGEESEIIPTLEPLPSNEVPGHQSVFMNEPRLSDFKQVLLREGIQAEFVGGVLVCNNMVAVRRTETGRIGLEGCLCEDFFKIRELLYEQYAIVALSKRELDDLKPWVEKTVKGVLGFSEPTVVTAALNCVGKGMDKKKTVDHLKPFLDDSTYRFVDKLFDAVKEGRSSSDRSRKRELKEVFGEDNSKKKRIPRFEEPEVIPGPPSESPGMLTKMQIKQMMEAATRQIEERKKQLSFISPPPAKAAIGNTIQPSQAATFMNDAIEKARKAAELQARIQAQLALKPGLIGNTAPPKVELKDQSKPTPLILDDQGRTVDATGKEIELTHRMPTLKANIRAVKREQFKQQKEKPSEDLEANTFFDPRVSIASSQRQKRLFKFHEKGKFEKIAQRLRTKSQLEKLQAEIAQAAKKTGIQTSTRLALIAPKKELREGEIPEIEWWDSFIIPNGTELTEEALLKREDFHGITNLVEHPAQLSPPVDRDAPVTLGIYLTKKEQKKLRRQTRREAQKELQEKVRLGLMPPPEPKVRISNLMRVLGTEAIQDPTKVEAHVRAQMAKRQKAHEEANAARKLTAEQRKEKKVKKLKEDISQGIHVTVYSIRNLSNPSKKFKIEANANQLYLTGVVVLHKDVNVVVVEGGPKAQKKFKRLMLSRIKWDEQTTNTKDNDESDEESVTKTNRCTLVWEGIQKILGHEVL----CFAENLCTSQHGKHKNFKSQNPSLQHGIKRRKYNMEKPSSPKE-RSKRRVSVEY---EQAASETVAKRPKWQPKNWAQHLENIRQMRSRRDAPVDQMGAEKCYDQNAAPEVMRYQILLSLMLSSQTKDQVTSAAMCRLRQHGLTVSRILETDDGTLGKLIYPVGFWKNKVKYIKQTTEILQEKYGGDIPDNVTDLVKLPGVGPKMAHLVMDIAWNNVSGIGVDTHVHRISNRLKWVRKETKTPEETRVAMEDWMPRELWSEINWLLVGFGQQVCLPVSPRCSECLNKDICPGAKKKDTIRYVRYESELQMPDIMRLITRDLSEPYSIYTYRYFIHNWPQLCFLAMVGEECVGAIVCKLDMHKKMFRRGYIAMLAVDSKYRRKGIGTNLVKKAIYAMVEGDCDEVVLETEITNKSALKLYENLGFVRDKRLFRYYLNGVDALRLKLWM--LSRCLPAGVQRSFSSVSPTPHICIVGSGPAGFYTAQHILRHNPQAQVDIYEKLPVPFGLVRFGVAPDHPEVKNVINTFTQTARSERCTFLGNVTVGRDVTVEELQGAYHAVVLSYGAEDKRELGIPGEELPGVHSARDFVGWYNGLPDNRHLHPDLSCDTAVILGQGNVALDIARILLSPVDILRKTDITQTALDALSQSRIRRVWMVGRRGPLQVAFTIKELREMINLPETRPKLDPADYVGLEKASKDLPRPRKRLTELLVKAALEKPGQAQAEREWGLRFLRSPLAVLPSEDGKRAARIRLSVTRLEGSGETAVAVPTGQVENISCGLIFSSIGYKSVSISSTVPFLPQQGVIPNSMGRVEGIPGLYCSGWVKRGPTGVITTTMTDSFDTAQAILEDVQLGALNWSPRPGSVAIRELLHLRGIQPVSFSDWEKIDEAETAKGLAVGKPREKILDTEEMLQLVCRMGKQKKTKKYAVMKKRISLKDQRIKEKDRAKIQPKEAIKEREVPQVPSCLFFQYNTNLGPPYYILVDTNFINFSIKAKLDLVQSMMDCLYAKCVPCITDCVMAELEKLGQKYRVALRIAKDPSFERLPCSHPGTYADDCLVQRVTQHKCYIVATVDRDLKRRIRKIPGVPIMYISNHRYNIERMPDDYGAPRLVLVVLVAVTVRAILFRSSLAEFISERVEVVSPLNSWKRVVEGMALLDLGVSPYSGDLFHETPLILYLFHFLVDYAEIVFMITDALTAITLYLAVKDYNKLMFKKQKLELKRYSQEGHDLLRVPTEMYYVPLKVALFYLLNPYTVLSCVAKSTCVINNAVIALFILATVKGSRLLSAVFLSVATYQSLYPITLLPPALLYLLQKEFFWLFSCQYCSMYLGCLCVLVCHSFFLLNSWDFIPSIYGFILSVPDLTPNIGLFWYFFAEMFEHFSLFFVCVFQINVFFYIVPLTIKLKDHPMFLMFMQLAVISIFKSYPTVGDVALYMALLPMWAHLSRFLRNVFIVSCMLIVCTLLFPVLWHLWIYAGSANSNFYYAITLSFNVGQILLVSDYFYAFLRREYHLHHGLYLTKDGTEATLVLKCCPLTERRGLLQLRGPDPAMFLQGLITNDVQRL--ALYAHLLNVQGRSLFDVILYRLPTSAILLECDVAAVGPIQKHLSLYNFRRKVIICPCPELSVWAVISGSQPDLPSSVICAADPRVEAMGFRLVAQSGENPTGSYNEYTKHRYEQGVPEGVQDIPPGVALPLESNLVYMNGISFSKGCYLGQELTARTHHTGIIRKRLLPIRFSTPAEGADITSAGKPAGKYRAGHGDIGLALLRMAHIGESSVKASIPEWWPQTYDASLPDLLPLYYRRLFPFYQYFRWLNYGKYFHHREFSFTLKDDVYVRYQSFNNQSELEKEMQKMCPYKIDIGAVYSHKPSLHNTVSGTFQAQEKELVFDIDMTDYDDVRRCCSSADICPKCWTLMTIAVRILDRALAEDFGFQHRLWVYSGRRGVHCWVCDDSARKLSQAERSAVAEYLSVVKGGEETIKKVQLSDPIHPFIGKSLKMVERYFEKYALVDQDILENKQCWDKVVALVPEVRENLLREFSKARSSVERWDKLSSCLESNIPKEIMLQFCYPRLDVNVSKGLNHLLKSPFSVHPKTGRISVPIDTKKLDQFDPFSVPTISLICSELDNVCKKEDRDYKRTSLAPYIKVFEQFLDKLDQSKGELSAAFRKALKSRQREHKERSQPGFRRNLGLLEKKKDYKLRAEDHRKKQNTLNALRKKALDKNPDEFYYKMTSSKQQDGVHIIKQKPEEVTDEQAKLMRTQDIKYVEMKRVAEAKKIERLKSELHLLDKEGSQRNTHTFFCDSKKEVLRFDLAAQLKTAPELVNRVYNRPTLETLHKESVKVATPQQLKQLAKKRQHEYDVLKQRIERERKMFVITQKIQARKDLLDKKEKVKVKKETVNSPAIYKFKMQRQRMAEAPEPAKLSELLVKGWRFLDEVEESNEPTGAHELQDKVKRGIGSLEQATRMVTQLELFSRNEDLEEISSTDIKYLLLPALLGALTLKQTGSKRLQHLEAARSYFLDFLTRCHDYKVSKFELPQQTAGTRPTPAPGLTAMAVQRQAKIERYKQKKELESRLSGLQEAVRSGSADEEQVREFYLLQLQRWVCTALEEIDSIDQELPMVKAREAIKKGAEIPHPSPTRPPMKPFILTRDALQAKVFGAGYPSLPTMTVDDWYEQHQKKGILQGVHSEQEAALKERKEEQDDPETLQRARNWDDWKDTHPRGYGNRKNMGMTSLRPFTCDDLFRFNNINLDPLTETYGIPFYLQYLAHWPEYFIVAEAPGGELMGYIMGKAEGSREEWHGHVTALSVAPEFRRLGLAAKLMELLEEISERKGGFFVDLFVRVSNQVAVNMYKQLGYSVYRTVIEYYSPDEDAYDMRKALSRDTEKKSIVPLPHPVRPEDIXXXXXXXXXXXXXXXXXXXXXXXXXXXXXXXXXXXXXXXXXXXXXXXXXXXXXXXXXXXXXXXXXXXXXXXXXXXXXXXXXXXXXXXXXXXXXXXXXXXXXXXXXXXXXXXXXXXXXXXXXXXXXXXXXXXXXXXXXXXXXXXXXXXXXXXXXXXXXXXXXXXXXXXXXXXXXXXXXXXXXXXXXXXXXXXXXXXXXXXXXXXXXXXXXXXXXXXXXXXXXXXXXXXXXXXXXXXXXXXXXXXXXXXXXXXXXXXXXXXXXXXXXXXXXXXXXXXXXXXXXXXXXXXXXXXXXXXXXXXXXXXXXXXXXXXXXXXXXXXXXXXXXXXXXXXXXXXXXXXXXXXXXXXXXXXXXXXXXXXXXXXXXXXXXXMKITRQKHAKKYLTFYRFNFGLREPYQVLLDGTFCQAALRNKIQIKEQLPKYLMGEVQLCTSHCVMKELQSLGKELYGAKLIAQRFQVRSCSHFQPVSGSTCLLSLTADGNPHHYFIATQDQELAAKVKKRAGVPLMFIIQNTIVLDKPSTKSLARVEALQSNQL-VPEHQRHSIKHLKDEQGVAKERKGKKRKRVKGPNPLSCIKKKKKAPQQQPAASAQTKRKRRRKHGKPAGSETVQTPAAVQSTNPLSRKLNKILETRLDNDKDMLEALKALSAFFTENSLRSRRNLRGDIERRSLSINEEFVGIFKKVREELENINEDVQAMSSCCQDMTSRLKAAKEQTHDLIVKTTKLQSENQRLEIRAQVADAFLAKFQLTSDEMNILRGEGPLTEDFFKVLGRVKQIHNDVKLLLRTNQQTAGLEIMEQMALLQETSYEQLYRWAQNECRTLESCDISPILAQAMDALQDRPVLYNYTLDEFGTARRSAVVRGFIDALTRGGPGGRPIEMHSHDPLRYVGDMLAWLHQATASEKEHLESLLEDNIQEVVGHITEGVCRPLKVRIEQVIIAEPGAVLLFKISNLLKFYHHTISAITSSLLTTIEEMHLLSKKIFFNSLSLHASKLLDKVELPPADLGPSSALNQTLTLLREVLVSHDSDARQADFVQVLSCVLDPLLQMCTVSASNLGTADMATYMVNCLYMMKTTLALFEFTDKRLEMLQFQIEAHLDTLVNEQASYVLTRAGLSQIYSCVLKAAMVQFDRYLAAPDNLQMPQLNYFLSATVKEQIIKQSTELVCKAYSELYEAVMNPVNGPTGILHRSPQQVQTLLSSANWIDITQEFRDACSELKLGELLHDKLFGLFEAMSAIEMMDPKMDAGMIGNQNRKVLNFEQAIKDGTIKIKDLSLPDLIGIMDTCFCCLITWLEGHSLAQTVFTCLYVHNPDLIEDPAMKAFALGILKICDIVREKVNKAAVFEEEDFQSMTYGFKMANSVTDLRVTGMLKDVEDDLQRRVKSTRSQQCLAVFSRVKFTRILLTVLIAFTKKETSAVVEASKLIGQAVDLLSAIHNSLLHGIQAQGDHPIMMGFEPLVNQRLLPPTFPRYAKIIKKEEMVIYFSKLIDRIKTVCEVVNLTNLHSILDFFCEFSEQSPCVLSRSLLQTTFLVNKKVFGTHLMQDMIKDALRSFVSPPALSPKCCLYNNHQAKDYIDSFVTHCVRPFCNLIQIHGHNRARQRDKLGHILEDFATLQDEAEKVDAALHSMLLKQEPQRQHLACLGTWVLYHNLRIMIQYLLSGFELELYSMHEYYYIYWYLEFLYAWLMSTLSRADSSQMAEERIMEEGRSSKTKKKVRPLGREITLSQAYQNMCAGMYKTMIAFDMDGKVRKPKFELDSEQVRYEHRFAPFNSVITPPPVHYLQFKEMSDLNPPQSSDLYLAASKHFQQARMILESISQDQEVNEILKVAKNNIVVMKLLAGGHKKDSKIPPDFDFSAHKYFPAVKLVKSSNQEFKFGPWQLTAIKTHIMKSADAKLAEEMSMPLPEMMFGDNVLRIQHTSGFGIEFNAKDALKVVKSNQASLKVACAEEWQESRSDSEHNKEVVKPYDWTYTTDYKGTLLNVIPTTDKINTEKLKAREQIMFFEEVLLFEDELHDHGVSSLSVKIRVMPTSFFLLLRYFLRVDGVLIRMNDTRLYHEADKTFMLREYTSKESKISNLHVPYTEPNEISQYLPVTQTIYEKLEFPAIEQVFPSQDPLDRADFNAVEYINTLFPTEQSLSNIDDVVSKIRLKIRRLDDNIRTVVRGQTNVGQDGRQALEEAQKAIQQLFGKIKDIKDKAEKSEQMVKEITRDIKQLDHAKRHLTTSITTLNHLHMLAGGVDSLEAMTRKRQYGEVANLLQGVVNVLEHFQKYMGIPQIRQLSERVKAAQTELGQQILADFEESFPSQGTKRGPSNVLRDACLVANVLDSRIKQEIIKKFIRQHLSEYSVLFQENQDVAWLDKIDRRYAWIKRQLVDYEEKYGRMFPVDWCMTERIAVEFCHITRNDLSKIMRTRAKEIEVKLLLFAIQRTTNFEGLLAKRFSGSTLSPKLPENPFHGIISKCFEPHLYVYIESQDKNLSELIDRFVGDFKAGPPKSTSEDGAVLPSCADLFVYYKKCMVQCSQLSTGEPMIALSTIFQKYLREYAWKILSGNLPKTSSSLLKEKEAKFTPEELCLICSILSTAEYCLATTQQLEEKLKEKVDLTLTERINLTGEMDTFSTVISNSIQLLVQDLDSSCDPALIAMSKMQWQNVEHVGDQSPYVTSIIFHIKQSVPIIRDNLASTRKYFTQFCIKFANSFIPKFINHLFKCKPISMVGAEQLLLDTHSLKTVLLDLPSIGSQVIRKAPASYTKIVVKGMTRAEMILKVVMAPHEPSVVFVDNYIKLLADCTTETFQKILEMKGLKRSEQSTMLDLFRQRLPAPPSQESSRIRKLEKLIKMVFYFTSNVISPPYTMYMGKDKYENEDLIKYGWPEDIWFHVDKLSSAHVYLRLQKDQTIEDIPKEVLLDCAQLVKANSIQGCKMNNINVVYTPWANLKKTADMDIGQIGFHRQKDVKTMTVE-KVSKIVNRLEKTKDERFPDLAAEKEARDREERNEKKAQIQEIKRKEKEEMKKKKEMDELRSYSSLMKSENMSSNQDGNDSDDFMMDASEVEFLAEKEQVTVIPNFSLDKVYLIGGDLGPFNPGLPVEVPLWLAINLKQRQKCRIVPPQWMDVDKLEAIKDQERREDTFTPMPPYYMELTKLLLNHAADNIPKADEIRTLVKDTWDTRIAKLRLSADSFVKGQEAHAKLDNLTLMEINTIGTFFTESLNHMYKLRTSLQTPEEGKIDDKPVKIDKWDGSAVKNSLDDAAKKVLLEKYRYVENFCLIDGRLIICTISCVFAIVALVWDYLHPFPESKPVLAICVISYFLMMGILTIYTSYKEKSIFLVAHRKDAGDPDDIWHLSSSLKRFDDKYTLKVTYISKTKAQRDAEFTKSIARFFDDNGTLVMDLFEPEVSKLHDSLAMEKKTGKFALQFKASLENLTRLRHGEDFRWFLKLKCGNCGEVTKWQYITLMDSVPLKGGRGSASMVQRCKLCSRENSIDILAASLHPYNADSTFKTIVEFECRGLEPVDFQPQAGFAAEGAETGTPFEINLQEDWTDYDEKAKESVGIYEVEHRFTKCMNGTMQFKVQFTPDEDVLEHITDKQGSKTQNAAAQRIVAVKNIIKNVDLHVDEVTSESWREQTLNNGPGTGGGDVYSFYTIKRSNKMAQLATEARTPAKTSDSSEETVSPPAN--KNESTTPHRLRKRLSAPNQQSDSESDYSASNSDEELEDK--PSKTPTKKGKKTPASNLVEEYFEAHSSSKVLTSDRTLQRLQTPKLDQETLRKLLDQTPLAFAGELCRMSVQHEALFYKWMLQLHLGFNIILFGLGSKQNLIEKFRTSLLQDSLNIVVNGFFPSITVKSILNSITEEALGHPGTFRSPLDQMDFILQRFKEDPSLELYLLIHNLDSQMLRGEKCQQVLGQLASIPNFHLLASVDHINAPLMWDQSKQSLYNWLWYETTTFNSYVEETSYENSLLVKRSGALALSSLTHVLRSLTPNARGIFRLLAEYQLANKDNPSYTGLSFQDFYQQCREAFLVNSDLTLRAQLTEFRDHKLIRTKKGVDGVEYLLIPLDLGTLTDFLEMEDKDMRPLTDEETKAMFEKLSKYIGENIKLLVDRPDGTYCFRLHNDRVYYVSERILKLATNIARDKLVSLGTCFGKFTKTHKFRLHVTALDYLAPYAKYKVWVKPGAEQSFLYGNHVLKSGLGRITENTSQYQGVVVYSMADIPLGFGVAAKSTQECRKLDPMAIVVFHQADVGEYIRHEDTLTMHDVELLISKKDEIEAQIKALYDLLQDQAVGMDEPLVDREGYPRADVDIYQVRTARHNIICLQNDHKAIMKEIEESLHRLHAREKEKREKDEAEAQAHQALPTAFAKVDVVTPGSPASMSGLQVGDEIISFGTVNTSNFQSLQNIAEVVQHSEGKPLSVSVVNGKLVSFALTPLRWSGKGLLGCNIIVGTKGKKQIYEENKETLSFYLRIILGATVLCGAINLGISSNFWTWATLVFSGIVYAGAYRSMRSMAGIDLNEQGMAEHLKDVVLLTAIVQVLSCFSLYFWFFWLLAPGRALYLLWINVLGPWFTADNSSQNEKRQRRQERRQALKSDSYVELSQYRDQHFRGNRSDQECLLKHSCTLYVGNLSFYTTEEQIHELFSKSGDVKKIVMGLDKIKKTACGFCFVEYYTRTDAEQAMRFINGTRLDDRIIRTDWDAGFKEGRQYGRGKSGGQVRDEYRQDYDAGRGGYGKIVQSI---------CLRYEGCNFFRQRIVLSTLSGRPVKIQGIRVKDESPGIRDFEASFIRLMDKITNGTRIEINETGTSLYYLPGLLSGGTLEHDCNIQRSIGYYLESLLCLAPFMKHPIKITLRGVTNDQADPSVDTLKATAIPLMKKFGIEHFELKIVKRGMPPGGGGEVIFSCPVRKLLRPVQLTDPGKIKRIRGVAYSVRVSPQIGNRIVDAARSVLNRFLPDIYIYTDHMKGANSGKSPGFGLSLVAETTEGCFLSTELASNPQLPEDLGRNCAVLLLEEIYRGGCVDSVNQSLVLLLMTLGQQDVSKVLLGPLSPYTIEFLRHLRSFFQIMFKMESKTKVLLTCVGVVDELKSLKVYIEFSLDQPKGGLHFVGSMRGAHLFSYGYQNSSRFWFPCVDSYSELCTWKLEFTVDASMVAVSNGDLVEVEYTHDMRKKTFRYTLTIPTAAPNISLAVGPFEVLVDPYMHEVTHFCLPQLLPLLKHTTAYLHEVFEFYEEILTCRYPYSCFKTVFVDEAYIEVASYASMSIFSTNLLHSSMIIDQTPVTRRYLAHSLAQQFFGCFISRMSWSDEWVLKGISGYIYGLWMKKTFGVNQYRHWIKDELDTIVAYELKTGVLLHPIFASYLHFSIKHPHTLSWEYYNMFQCKAHLVMRLIENRISMEFMLQVFNKLLSLASTASSQKFQSHMWSQMLVSTSGFLKSISNVSGKDIQPLIKQWVDQSGVVKFYGSFAFNRKRNVLELEIKQDYTLGTQKYVGPIKVTVQELDGSFNHTLQIEENSLKHDIPCHSKSRRNKKKKIPLMNGEEVDMDLSAMDDSPLLWIRIDPDMSVLRKVEFEQADFMWQYQLRYERDVVAQEEAILALETFPTPASRLALTDILEQEQCFYRVRMMACFCLAKIANSMVSTWTGPPAMKSLFTRMFCCKSCPNIVKTNNFLNFQSYFLQKTMPVAMALLRDVHNLCPKEVLSFILDLIKYNDNRKNKFSDNYYRAELIDALSNSVTPAVSVRTLDNLNADVRLILEEITRFLNMEKLLPSYRHIITVSCLRAIRILQKNGHVPSDPTLFKSYAENGHFVDVRVAALEAVVDYTKVDRSCEDLQWLLTMAQNDPPYIRHKIFYMLSKNPPFTKNMESPLCNEALVDQLWKLMNTSHDWRLRCGAVDLYHILFGLSRPSCPVLNSFYFVIVGHHDNPVFEMEFLPTESKDDHRHLNQFIAHAALDLVDENMWLSNNMYLKTVDKFNEWFVSAFVTAGHMRFIMLHDVRQEDGIKNFFNEAYDLYIKFAMNPFYEINSPLRSTAFDRKIQFLGKKHMAALVRRPLHVTHTNQTTKDKLQPSEEEVSTFTKIIEAMGFTGPLKYNKWKIKIAALRMYTCCVERIDYDEFFEKCSLPDTLNSWFLVTQLHVWMCLVRMKQEGRAGKYMCRYVVHSMWEDVEQRGKVMGIDSVTLKNSMRSMTEIFYAAIFGYDEGIISDDRILAAALWRNLFNKQCDDPRKLELIVEYVRKQVQFLDTLDGEDLLLTGEVVWRPLVEGGRYIEVFRDNYTKSPEELQEDVSESGRLFVRNLPYTCNEDDLEKLFSKYGPISEIHFPIDSLTKKPKGFAFVTFLITEHAVKAYAEVDGQIFQGRMLHVLPSAAKKDEVEASGYKKQKALKDKASSSHNWNTLFMGTSSVAEVIAQKYNTSKSQVLDDEGKGSLAVRVALGETQLVQDVRRFLIENGVSLDSFSQAAGPRSKTVILAKNLPAGTKAAELHELFARFGDMGRVLLPEGGISAIVEFLEPTEAKRAFYKLAYTKFHHVPLYLEWAPVNVFTCPPPQKKVMEVEDQEEDEEEALPGCTLFIKNLNFSTSEETLKEIFSKVGAVKSCSISKKKDKGSLLPMGFGFVEYTKPEQAQKALRQLQKCTVDGHQVEIKLSERTERKKQNSKKQQSSKILVRNVPFQATVREIRELFSTFGELKTVRLPKKMGHRGFGFVDFKQDAKRAFSALHSTHLYGRRLVLEWAETEDSVETLRRKTAMFVLVEMVDTVRTNPWQFERKLNDSIAEELNKKLANKVVYNVGLCICLFDITKMDDSYIFPGDGASHTKVQFRYVVFRPFLDEILMGKIKGCSPEGVHVSLGFFDDIVIPPESLQQPAKFDEAEQVWVWEYETEEGAHDLYMDVGEDIRFRMVDETFIDTSPTGPSSEETPRKEAPYTLVGSISEPGLGLLSWWTMQSVINTVKGKALEVAEYLTPVLKESKFKETGVITPEEFLAAGDHLVHHCPTWQWSAGEESKIKPYLPNDKQFLMTKNVPCYKRCKQMEYSDEQEAIIEEDDGDGGWVDTFHHS---LTGVTEAVKEITLETQDCGKTTSNIAVDDDDDDDEGEAADMEDYEESGLLDNDDATVDTSKIKEPKADLGGEDAILQTRTYDLYITYDKYYQTPRLWLFGYDEQRRPLTVENMYEDISQDHVKKTVTIENHPHLPPPPMCSVHPCRHAEVMKKIIETVAEGGGELGVHMYLLIFLKFVQAVIPTIEYDYTRHFTMXXXXXXXXXXXXXXXXXXXXXXXXXXXXXXXXXXXXXXXXXXXXXXXXXXXXXXXXXXXXXXXXXXXXXXXXXXXXXXXXXXXXXXXXXXXXXXXXXXXXXXXXXXXXXXXXXXXXXXXXXXXXXXXXXXXXXXXXXXXXXXXXXXXXXXXXXXXXXXXXXXXXXXXXXXXXXXXXXXXXXXXXXXXXXXXXXXXXXXXXXXMPFLTQPEVDDEQYVLTCSLDNARNLSNILKAIHFKDHASCFATNNGLKVTVENAKCLQANAFIQAGIFQEFNIREESVVFRINLTVLLDCLTIFGASAPGTPTALKMCYQGYGHPLVLFLEEGGVVTVCKIHTQEPEETLDFDFCSTNVLNKIILQSEGLREAFAELDMTSDFLQIIMSPDKPYFRLSTFGNAGSAHLDYPKDSDLIEAFHCTQTQTNRYKISLLKPSTKALALSCKVSIRTDNRGFLSLQYMIRNEDGQICFVEYYCCPDEEVSERLLIDSGQPLPLRFRALFTLRNLGGAEAIDYIGRGFQDESALLKHELAYCLGQMKDRRALPVLMEVLQDRQQEAMVRHEAGEALGAIGDPEVLELLKEYSRDPVIEVAETCQLAVCRIEWLQKNSDADSNPYLSVDPAPPAKEKDIPKLRATLLDETCTLFDRYRAMFALRNIGGEEAVLALADGLQISGSLFRHEIGYVLGQMQHKAAIPGLSAALERFEENPMVRHECAEALGSIAHEDCLKALRAHVGDGEQVVRESCEVALDMYEYENSGDFQYANGLSCKCKAVLLIRAGDAFCKSCFKEYFVHKFRATLGKNRVIYPGEKVLLAFSGGPSSSAMVQQVEGMSRDAPKKFVPGILFIDEGTTCGMNSEVQNVLQQTGFPFYIVSLEQVFHTQKLIQLFASAKTLTAKHQLLHTLRSHLILHIARTCGYSKVMSGESCTRLSVSLLSNISLGRGAFLPLDTGFCDSRYGVDIIRPMREYSLKEIAFYNRLFHVSSVFIPALNTNSSIQQLSEVFINRLQADFPSTVSTVYRTSEKLNVSKCAKERCLLCLSPLDTQLCYGCLTVKRKSGDKYSVLLPTYNERENLPLIVWLLVRCFRDSGYNYEIIVIDDGSPDGTLEVAQQLQKIYGSDKILLRPRAKKLGLGTAYVHGMQHATGNFIIIMDADLSHHPKFIPEFIRKQKEGSYDIVSGTRYSGNGGVYGWDLKRKLISRGANFVTQVLLRPGASDLTGSFRLYRKDVLQKLVERCVSKGYVFQMEMIVRARQLNYTIGEVPISFVDRVYGESKLGGNEIVSFLKGLLTLFATTPPLPAQFRSLQHHLRTAQEHEKRDPVVSYYCLYSMQTGMKIDSKSPECRKFLSKLMDQLEALKKQLGCESITQEIVGSAHVENYALKMFLYADNEDRAGRFNKNMVKSFYTASLLLDTLAVFGELTEENVQHRKYARWKATYIHNCLKNGETPQAGPIGMEGEEYDEQPTPPNTPPSPQNIKTQGDARLTPEDFARAQKFCKYAGSALQYEDVNTAVQNLQKALKLLTTMDDQGCPRCKTTKYRNPSLKLMVNVCGHTLCESCVELLFVRGSGSCQECNTPLRKSNFRVQLFEDPTIDKEVEIRKKILKIYNKREEDFPSLREYNDFLEDIEEIVFNLTNNVDLDNTRRKIDMYQKENKDTIQRNKIKMTREQEELEEALELEKHENEQRRLYLQKEEQLQQMMKRKNKQELLDQLETSHLPASILLAQHKGRSVQVEMQVEKKTDFSTGIKKGHHIASVPVTKIEEALYQYQPIHIETYGPQLPPIEMLGRQGYLNHVRAASPQDLAGGYISSLACHRALQDAFSGLFWTSFLPAPTQLSQDQLEAEELVASRREPPPYGHRKGWVPRSLEDFGDGGAFPEIHVAQYPLDMGRKKKMSNALAVQVDAEGKIKYDAIARQGQSKDKVIFSKYTDLVPKEVDDPELQRPDEETIKELTEKTRQALEKSVSQKIAAAMPVRAADKLAPAQYIRYTPSQQGVAFNSGAKQRVIRMVEMQKDPMEPPRFKINKKIPRGPPSPPAPVMHSPSRKMTVKEQQEWKIPPCISNWKNAKGYTIPLDKRLAADGRGLQTVHINENFAKLAEALYIADRKAREAVEMRAQVERKMAQKEKEKKEEKLRELAQIARERRAGIKSDKEDGEAREREEIRHERRKERQHERNLSRAADKRSKLQRNEERDISEQIALGIPNQTSSEVQYDQRLFNQSRGMDSGFGEDEVYNVYDKPWLGNAQNIYRPSKNTDNDVYGDDLDTLVKTNRFVPDKDFSGADRRQRHEGPVQFEEDPFGLDKFLEEAKQGKRPSDKDKKRRKKAVAEDVNVTFEDQQKINIFARNTNRVTELKDEIEVKKKQLQNLEDACEDLMMLEDLLVPYQIGDVFISHSQEETQEMLEAAKKQLEEEIECLQSRIESIQQVLSDLKVQLYAKFGNNINLEAXXXXXXXXXXXXXXXXXXXXXXXXXXXXXXXXXXXXXXXXXXXXXXXXXXXXXXXXXXXXXXXXXXXXXXXXXXXXXXXXXXXXXXXXXXXXXXXXXXXXXXXXXXXXXXXXXXXXXXXXXXXXXXXXXXXXXXXXXXXXXXXXXXXXXXXXXXXXXXXXXXXXXXXXXXXXXXXXXXXXXXXXXXXXXXXXXXXXXXXXXXXXXXXXXXXXXXXXXXXXXXXXXXXXXXXXXXXXXXXXXXXXXXXXXXXXXXXXXXXXXXXXXXXXXXXXXXXXXXXXXXXXXXXXXXXXXXXXXXXXXXXXXXXXXXXXXXXXXXXXXXXXXXHRPFSERLEDATVYVGGLDEKVSEPLLWELFLQAGPVVNTHMPKDRVTGQHQGYGFVEFLSEEDADYAIKIMNMIKLYGKPIRVNKASAHNKNLDVGNIFIGNLDPEIDEKLLYDTFSAFGVILQTKIMRDTGNSKGYAFINFASFDASDAAIEAMNGQYLCNRPITVSYFKSKGERHGSAAERLLAAQNPLSQADRPHQLFADAPDRSPLNKCLCTPGVGKTTLGKELSSRTGLEYINVGDLAKEGNLYEGYDEEYDCPILDEDRVVDELEDKMTEGGVILDYHGCDFFPERWFNIVFVLRTDNGLLYERLESRGYKEKKLQDNIQCEIFQTIYEEAAESYQKEIVHQLPSNTPEDLEQNIEQIIQWIQQWLMSDNEDNFGDDFDDVEEDDNAEEEQENVAILPAGEGQQANQKRITTNYMTKYERARVLGTRALQIAMCAPVMVELEGETDPLLIAMKELKARKIPIIIRRYLPDGSYEDWGVDELIITGDLPLKVLYCGVCSLPTEYCEYMPDVAKCRQWLEKNFPDEFSKLISPTSEEEEKKKQKRGGRGQIKQKKKTVPQKVTIAKIPRAKKKYVTRVCGLATFEIELKDAQRFFAQKFSCGASVTGEDEIIIQGDFTDDIIDVIQEKWEVDDDSIEDLMAIFSVYVVNKAGGLIYQLDNQSPRSESEKTFSFPLDLVLKHDERVIVSFGQRDGIKVGHAVLSINGIDVNGRYTADGKEILEYLGNPSNYPLSIRFGRPRLTSNEKLMLASMFHSLFAIGSQLSPEPGSSGIEMLETDTFKLHCFQTLTGIKFMVLSDPRQAGIDTLLRKIYELYSDYALKNPFYSLEMPISC---------LLQV--------XXXXXXXXXXXXXXXXXXXXXXXXXXXXXXXXXXXXXXXXXXXXXXXXXXXXXXXXXXXXXXXXXXXXXXXXXXXXXXXXXXXXXXXXXXXXXXXXXXXXXXXXXXXXXXXXXXXXXXXXXXXXXXXXXXXXXXXXXXXXXXXXXXXXXXXXXXXXXXXXXXXXXXXXXXXXXXXXXXXXXXXXXXXXXXXXXXXXXXXXXXXXXXXXXXXXXXXXXXXXXXXXXXXXXXXXXXXXXXXXXXXXXXXXXXXXXXXXXMEESTNEEGNANADSQPDTAPAVSPSAEEPHSETKRKIDVLLKAVGDTPIMKTKKWTIERTRSVQGLMDFIKKFLKLDAAEQIFIYVNQSFAPSPDQEVGTLYECFGSDGKLVLHYCKSQAWGQVDLPSAEELSVQELDVSSAVLKAAAHHYGSQCDKPNKEFMLCRWEEKDPRKCLVEGRKVNACALDFFRKIKTHCAEPFTEYWTCIDYSNLELRRCRKQQAAFDNCVLDKLGWTRPEXXXXXXXXXXXXXXXXXXXXXXXXXXXXXXXXXXXXXXXXXXXXXXXXXXXXXXXXXXXXXXXXXXXXXXXXXXXXXXXXXXXXXXXXXXXXXXXXXXXXXXXXXXXXXXXXXXXXXXXXXXXXXXXXXXXXXXXXXXXXXXXXXXXXXXXXXXXXXXXXXXXXXXXXXXXXXXXXMTKAKKEESEEVPETPSKSYDELLAYLNPIAKPLAGRKLTKKLYKCVKKAIKQKNIRRGVKEVQKFINKGEKGIVVMAGDTLPIEVYCHIPVMCEDRGIPYSYVPSKSDLGAAAGSKRPTCVILIKPHEDYQEAYDECLEDVQALPLPYASALENYINRTVAVITSDGRMIVGTLKGFDQTINLILDESHERVFSSSQGVEQVVLGLYIVRGDNVAVIGEIDEETDSALDLGNIRAEPLNSVVNMANLEKSHASVDRFICIYPAYLNSKKTIAEGRRIPIEKAVQNPTCSEIADICRANKLNAVVEDKMYTREWNRDTQFRGRVRVQLRNEDGSSCVDKLSSRKAIMLRVAEEIPKLKTRTQKSGGGDQSAQQGEGGKKNKKKKXXXXXXXXXXXXXXXXXXXXXXXXXXXXXXXXXXXXXXXXXXXXXXXXXXXXXXXXXXXXXXXXXXXXXXXXXXXXXXXXXXXMPGTPDYMSEEKLQEKARKWQQLQAKRYSEKRKFGFVDAQKEDMPPEHVRKIIRDHGDMTNRKFRHDKRVYLGALKYMPHAVLKLLENMPMPWEQIRDVPVLYHITGAISFVNEIPWVIEPVYIAQWGSMWIMMRREKRDRRHFKRMRFPPFDDEEPPLDYADNILDVEPLEAIQLELDPEEDAPVTDWFYDHQPLRDNKYVNGTTYQRWQFTLPMMSTLYRLANQLLTDLVDDNYFYLFDLKAFFTSKALNMAIPGGPKFEPLVRDINLQDEDWNEFNDINKIIIRQPIRTEYKIAFPYLYNNLPHHVHLTWYHTPNVVFIKTEDPDLPAFYFDPLINPISHRHSVKSQEPLPDDDEEFELPEYVEPFLKDTPLYSDNTANGIALLWAPRPFNLRSGRTRRAIDIPLVKNWYREHCPAGQPVKVRVSYQKLLKYYVLNALKHRPPKAQKKRYLFRSFKATKFFQSTKLDWVEVGLQVCRQGYNMLNLLIHRKNLNYLHLDYNFNLKPVKTLTTKERKKSRFGNAFHLCREVLRLTKLVVDSHVQYRLGNVDAFQLADGLQYIFAHVGQLTGMYRYKYKLMRQIRMCKDLKHLIYYRFNTGPVGKGPGCGFWAAGWRVWLFFMRGITPLLERWLGNLLARQFEGRHSKGVAKTVTKQRVESHFDLELRAAVMHDILDMMPEGIKQNKARTILQHLSEAWRCWKANIPWKVPGLPTPIENMILRYVKAKADWWTNTAHYNRERIRRGATVDKTVCKKNLGRLTRLYLKAEQERQHNYLKDGPYITAEEAVAVYTTTVHWLESRRFSPIPFPPLSYKHDTKLLILALERLKEAYSVKSRLNQSQREELGLIEQAYDNPHEALSRIKRHLLTQRAFKEVGIEFMDLYSHLVPVYDVEPLEKITDAYLDQYLWYEADKRRLFPPWIKPADTEPPPLLVYKWCQGINNLQDVWDTTEGECNVMLESRFEKMYEKIDLTLLNRLLRLIVDHNIADYMTAKNNVVINYKDMNHTNSYGIIRGLQFASFIVQYYGLVMDLLVLGLHRASEMAGPPQMPNDFLSFQDVATESAHPIRLFCRYIDRIHIFFRFSADEARDLIQRYLTEHPDPNNENIVGYNNKKCWPRDARMRLMKHDVNLGRAVFWDIKNRLPRSVTTVQWENSFVSVYSKDNPNLLFNMCGFECRILPKCRTSYEEFTHKDGVWNLQNEVTKERTAQCFLRVDDESMQRFHNRVRQILMASGSTTFTKIVNKWNTALIGLMTYFREAVVNTQELLDLLVKCENKIQTRIKIGLNSKMPSRFPPVVFYTPKELGGLGMLSMGHVLIPQSDLRWSKQTDVGITHFRSGMSHEEDQLIPNLYRYIQPWESEFIDSQRVWAEYALKRQEAIAQNRRLTLEDLEDSWDRGIPRINTLFQKDRHTLAYDKGWRVRTDFKQYQVLKQNPFWWTHQRHDGKLWNLNNYRTDMIQALGGVEGILEHTLFKGTYFPTWEGLFWEKASGFEESMKWKKLTNAQRSGLNQIPNRRFTLWWSPTINRANVYVGFQVQLDLTGIFMHGKIPTLKISLIQIFRAHLWQKIHESIVMDLCQVFDQELDALEIETVQKETIHPRKSYKMNSSCADILLFASYKWNVSRPSLLADSKDVMDSTTTQKYWIDIQLRWGDYDSHDIERYARAKFLDYTTDNMSIYPSPTGVLIAIDLAYNLHSAYGNWFPGGKPLIQQAMAKIMKANPALYVLRERIRKGLQLYSSEPTEPYLSSQNYGELFSNQIIWFVDDTNVYRVTIHKTFEGNLTTKPINGAIFIFNPRTGQLFLKIIHTSVWAGQKRLGQLAKWKTAEEVAALIRSLPVEEQPKQIIVTRKGMLDPLEVHLLDFPNIVIKGSELQLPFQACLKVEKFGDLILKATEPQMVLFNLYDDWLKTISSYTAFSRLILILRALHVNNDRAKVILKPDKTTVTEPHHIWPTLTDEEWIKVEVQLKDLILADYGKKNNVNVASLTQSEIRDIILGMEISAPSQQRQQIAEIEKQTKEQSQLTATQTRTVNKHGDEIITSTTSNYETQTFSSKTEWRVRAISAANLHLRTNHIYVSSDDIKETGYTYILPKNVLKKFICISDLRAQIAGYLYGVSPPDNPQVKEIRCIVMVPQWGTHQTVHLPSQLPQHEYLKEMEPLGWVHTQPNESPQLSPQDVTTHAKVMADNPAWDGEKTIIITCSFTPGSCTLTAYKLTPSGYEWGRQNTDKGNNPKGYLPSHYERVQMLLSDRFLGFFMVPAQASWNYNFMGVRHDPNMKYELQLANPKEFYHEVHRPSHFLNFALLQEGEVYSADREDLYAMALS-LCRHPRWSSQLLQCKLSSKYRRPGLDNTPPWKRINFSFEKGVAGVKKHFGLLKKEVEDHLRGPGENILEQTNVVWEFRSLEDLDKWTLSSDQEIGGKSQVSLKLGRNNQALFYGTLNTEVPRDGETRYSGYCTMKSKTPLGAFNRKLHYDWSNFNTLYLRVRGDGRPWMVNIKSDSYFSQQRDDLYNYFIYTQGGPYWQDIKIPFSKFFLSSRGRIQDNQHPLWTDKITAVGFTLGDKANGPFQLEIDFIGLCNDRAHTEEFAYEKYKRNP----MPKKKHLNIPQSTFIEDVDAFMKKPGNETADAVLKKLDEQYQKYKFMELNLTQKKRRLKSQIPEIKQTLEILKHMQKKKDTTEPMKTRFLLADNLYCKASVPPTDKVCLWLGANVMLEYDIDEAQALLEKNLSTATRNLDSTEEDLDFLRDQFTTTEVNMARVYNWDVKRRNKDDPSAKSDQFLRHVEKDVLIPKIMREKARVLCSDKVEAFTKCCKESGLLMVVKCRNENAALKECLTLHYKDPALYEECKQEYLKEREEFQKTGISSKKRQMTTAARPTFEPARGGRGKADLSQLSKQYSSRDLPSHTKIKYRQATQDAPEEVRSRDFRRELEERERVVREKNRDRPSVSKKPRLDQPAANLDADDPLTDEDADEDSDDDTAALLAELEKIKKERAEEQARKELEQKAEEERIRMENILSGNPLLNLTAAFKVKRRWDDDVVFKNCAKGVDEKDKRFVNDTLRSEFHKKFMEKYIKMDDLVSSGQKVAVTWDGSSSKDALKEFVSKLQEAVAPQGTVSVENIERLLLSAHADSSFDAVLLGVVQGTQSVHSSEILAEVARILKPGGAVIIQELVAAGVDLRTPERLSSLLKLSGLTEATQLLQEPLSPEQKQTVVELLGNDVSTIRMKAKKPNYELGSSRQLSLPKSKITEKSSVDQATVKLWTLSANDMNDENVDLLDSDELLDQEDLKKPVPSSLRAGCGEGEKKRKACKNCTCGLAEELEAEKTSTVPKAAPSACGNCYLGDAFRCASCPYLGMPAFKPGEKVLLNPTQLQ-DAEQHEGQFYSLSAQDVRATFPQPWRFQQQSKTFNETCVMVRRPAIELLRYLRNSTQPAVRYVLYGKRGTGKSLTLCHIVHYCHTQGWLLLQVPDAHVLVKNCKELMPSSFHSNRFDQPLEASNWLKNFKATNEHFLKQIRTNQRYVWSKREATDEGRPLGEVVDQGLTRVKSASDAVGVVLKELKRQSGYQMLVSVDGVNALWGRSTLREDKSLVPPEELTLVHNLRKMVQNDTGGAIVLTVTQLYACAYLPHHLLGKEGFDALDPFVPIQVPNYNEKEFESCYQYYLERKWLQHHEELRFLSDSNPKQLDKICAFLAADQDTLKKFAAKVTTSSVKERKEILSELKTCISGKDLPEAAVKGLCKLFCLTLHRYRDAASRRALQSAVQQLLESQPEVTTKNLLQSLQSFGFGAEPSKSTGSAAALALSWTYVVVRVAFAKERQQGETWKKLVECQSFLLMEILGGLHKHAVDGSVRKMNNLWKENSGLVERHLDTVLSLEPNQYLAGILGLAVQFCMKQKEMEVLNKCRNNLLDFYVKTILMSKGKPPKYVLDSCVPLLQPLSHSEFKEQVLPVLQKSLLRSPENVIDTISSLFSSVNLDLSQYAEELGKGLAGQLKSNNTQLMDGAVVALQNLAHQCSDPAAVETMGKHLFAILGGSEGKLTAVAQKMSVLSGIGSLSHHVVSGNSCQELSRTISELFIPFLQQEVHEGTLIHAIAILTLWCQKFNTDVPKKLVEWFQKALVLKTSTTGVRHSYLQCMLVSFRGDTLQQASELLPLLIQTVEKASSQTSQINVLAEGLAAAVLICRLSVVETKHEAKLSTFWQLVTDEKKQIFTSEKFITSATEDSLCTLLQLSERLLLDHIHRLSDNKAQPYYRALISILLNRSWKVRKLSRQTIKKLLASLGGTKLVKGFLIELKSVLSSNKHLISTESEDSPEKSQLSPRILQEALYVLTHVPGSDSIEADYLAQMLLVLANHPSLMPAYSGLWADLLQKMKIDPNQFINKHFDDFVPLITSKDALDQAALNAAGSLASLSPGKVLPRLIGIITESLQNPSLCQVTREEYAIMQTPDGELYDKSIIQSAQQDSMKKANMKRENKAYSFKEQIIELELKEEIKKKKG--IKEELQLTSKQKEMLQAQMEKENQIRKRLIELDRELENALRLLDSVLRQNPSGLSQHIPALTSSFLPLLQSPLAAPRIHKTFVSFASCVIPAHLKTFGTLVAYVTLRLLKPECSLDPAWCQEELSVAVKRAVTLLYSYTVPKRPGVSPLSAPVFAFIFPLLKMVLMETPNSQENEELLVQTLQIITEHSQLRSNTNKDENGPELLPRRDMLLLLTRVIGTASPQLQVMASNTLTTLCTSSGGGEGCTYAEQEEIDVLLQALQSSCSSVRDAVLMGLMELKMVLPTPDTDETNGLNLLHRLWVVKFDVEAEIKEQAAKFWETLGLELQPELCSLLIKDVIYHEEAVRQAGADALSHAVGEYQHQATPVMNKLIEIYHEKLYRPPPVLDALGRVISESPPDQFEARCGIALALNKMAQYLDGSQVKPLFQFFVPDALNDRNEEVRKCMLDAALSALNAHGKDSVNSLLPVFEEFLKNAPTDASYDTVRQSVVILMGSLAKHLDKSDPKVKPIVAKLIAALSTPSQQVQESVANCLPPLVPAIKEDAGGMIQKLLTLLLESDKYAERKGAAYGLAGLVKGLGILSLKQQDMMTTLTDAIQDKKNFRRREGALFAFEMLCNMLGKLFEPYVVHVLPHLLLCFGDGNQYVREAADECAKAVMSNLSAHGVKLVLPSLLVALEEESWRTKAGSVELLGAMAYCAPKQLSSCLPNIVPKLTEVLTDSHVKVQKAGQQALRQIGSVIRNPEILAICPVLLDALADPSRMTQKCLQTLLDTKFVHFIDAPSLALIMPIVQRAFQDRSTDTRKMAAQIIGNMYSLTDQKDLAPYLPSVIPGLKASLIDPVPQVRTVSAKALGAMVKGTGESCFQDLLPWLMETLASDYSSVDRSGAAQGLSEVMAGLGVEKLDKLMPEIVATASKADIAPHVRDGYIMMFIYLPITFGDKFTPYVGPIIPCILKALADENEFVRDTALRAGQRVITMYAETAIALLLPQLEQGLFDDLWRIRYSSVQLLGDLLFHISGVTGKMTTEASEDDNFGTVQSTKAIREALGADRRNRVLAGLYMGRSDTQLVVRQASLHVWKIVVSNTPRTLREILPTLFTLLLGFLASTCADKRTIAARTLGDLVRKLGEKILPEIIPILEEGLRSDKSDERQGVCIGLSEIMKSTSRDAVLFFSESLVPTVRKALCDPLEEVRAAAAKTFEQVHSTIGYQALEDILPFLLEQLNDEEMCDFALDGLKQVMAVKSRVVLPYLVPKLTCPPVNTRVLAFLSSVAGDALTKHLNVILPAVMSALKAHLGTEEEQVELANCQAVILSVEDDVGQRIVLEDLLEATRSSDVGMRQAAAIILNIFCAKTKADYTAHLRSLVSGLMRLFNDSNEVVLNESWDALSAITKKLDAGSQLMLIDDLHRDIRMVGNDSKGGHVPGFCIKKGVTSILPVLREGVLTGNPEQKEEAAKALGLVIKLTSAEALKPSVVGITGPLIRILGDRFAWSVKVALLETLSLLLAKVGIALKPFLPQLQTTFTKALQDSNRAVRLKAADALGKLICIHTKVDPLFTELQNTIRVCEDSGVRETMLQAVRFIIQGGGGKIDGAIRKSYVTLLLGMLGHDEDATRMASAGCLGELCAYLPDEELSVVLQQHLLADFTGIDWMVRHGRSMAVAVAINVASRRLCTPQFNSNIESVVFSNATADRIPIAVSGIRGMGFLMKHYIEAENNLPPKLVTLFMKCLQNPCSDIKLVAEKMIWWANKDHLPPLDLQAIKPILKVLLDNTKDKNTSVRAYSDQAIVNLLKMRAGNDLFQNITKILDTASLEMLNESSRRSLKKIAAQADSTEQIDETILTMALETVPKDLRHLRACLLCSLVKTIDQFEYDGCDNCDAYLQMKGNREMVYDCTSSSFDGIVAMMSPDDSWVSKWQRITNFKPGVYAVSVTGRLPQGIVRELKSRGVLYKSRDTAIKMTARGSPSRFLQSVLHNGVGRYVCQLKRVSLLFSKDAPSSLGAREFIEEKAVDFARKNPSVVLYVHPHKCRVPKLVAEYLNGAVREEGINSKSAEEIVQLMQKLANQSGLDIIRIRKPYHTDSPSVQGQWHPFTNKPLSNNITNF--------------------NAFSEHTQSVQ---VANRGRRFKWAIEFGSRGRGGLQDSMYPVGYSDKVPDTSVQESDHILVEKRCWDIALGPLKQIPMNLFIMYMAGNTISIFPIMMVCMMAWRPIQALLATPATFKLLESSQRFLQGLVYLIGNLLGLALAVYKCQSMGLLPTHASDWLAFIEPPERMEYTGGGLLLMGSKNADFRRKWDKDEYEQLAQKRITEEREKKDGPLQPIKRELLRHRDYKVDLESKLGKTIVITKTTPQSEMGGYYCNVCDCVVKDSINFLDHINGKKHQRNLGMSMRVERSTLDQVKKRFEVNKKKMEEKQKDYDFEERMKELREEEEKARAYKKEKQREKKRKAEEDLGEEDDEMAAVMGFSGFGSKADDQTTNTVEEPLDLIRLSLDERIYVKMRNDRELRGRLHAYDQHLNMILGDVEETVTTIEIDEETYEEIYKSTKRNIPMLFVRGDGVVLVAPPLRVGMADPELEAIRRQRMAELQSKHG-NDQSQQEAKQREDDMRNNILAQVLSQAARARLNNLALVKPEKAKAVENYLIQMARFGQLGGKLSEEGLIEILEKVSQQTEKKTTVKFNRRKVMDSDEDFHFHIPLAFRDLLKSGGQYVVEVLPVRQLDAQFDAFQSSFRTPLCILQHFDTLYSILHHFRSLDTAIKERVLELMVKVASRHASELPAILELNLSAPQRAAHLNALKMNCFILTQLVEAFEAETYKLKGKKAKSEGFSWEAERESILQALTHLLQLEIRRLWSMSVVEEEFVSMVTGCCYKMMENPNIVKNKSTREALGHLLGVTVKRYNHMLSASVKVIQLLQHFEHLPSVLVHAVSLWATEYGMKPVIGEIMREIGQKCSQDLSRESSGFKAFATFLTELAERIPAIMMPSISVLLDYLDGENYMMRNAVLTVMGEMVLRVLSGDQLEEAEKSTRDQFLDTLQEHIHDVNTYVRCCVLQIYNRVVQEKALPLTRFQSVVTLVVGRLFDKSVNVCKNAIQLLASFLANNPFTCKLSSIDLKEPLEKETKKLKEMREKYQGPKPAVVESSQVQQSDLGKQEMLVQYLSDAHHFAVKIEEAIDVISKMMYETAVSVVQEVIEFFVTVSQFGVSQALLGVRRMLPLVWSKEPGVREAVLSAYRRLYLTSNSERVKAQALVRNLSLLMVDSSAGILQCLEEIVSEFIQKGDIHPTVIQLLWEKFTQKSSSALERRAAIMLLGMMTKGQPEIVMSNLDTLVTVGLGEQVQDYQLAQEVCNCILKITSQKPSSTEPFRLPKDHSLFVHLTEAVAGGIGLSGLHWLPFKETAVRLVYELGEEPEEICSEILLRCSHKVLDGHQTDEAPTLPAYLLTHLLSLAGDVALQQVVHLERAVSSELRRRRVLKEEQEAEKVGKQRKNESTMEEELGLVGASADDIEAELIRKICDTELLGEQQYLSAFLPLILRICNNPGRYNDPDLCTVATLALAKFMMISSDFCDTHLRLLFTLLEKSPLPSVRSNIMIALGDLSIRFPNLIEPWTPNLYARLRDPSREVRKTAGLVMTHLILKDMVKVKGQVSEMAVLLIESDQEIAALARNFFNELSNKGNAVYNLLPDIISRLSDDCGVEEEAFQTIMKQLLSYITKDKQTESLVEKMCHRFRTARTERQWRDLAHCLALLPFSEKGLRKMQDCFDCYGDKLSDDAVYNSFLSTVAKMRRGAKLKALIDEFEQKLNRCHNKGLENMGVPEEPNPESKRPPLRRKVXXXXXXXXXXXXXXXXXXXXXXXXXXXXXXXXXXXXXXXXXXXXXXXXXXXXXXXXXXXXXXXXXXXXXXXXXXXXXXXXXXXXXXXXXXXXXXXXXXXXXXXXXXXXXXXXXXXXXXXXXXXXXXXXXXXXXXXXXXXXXXXXXXXXXXXXXXXXXXXXXXXXXXXXXXXXXXXXXXXXXXXXXXXXXXXXXXXXXXXXXXXXXXXXXXXXXXXXXXXXXXXXXXXXXXXXXXXXXXXXXXXXXXXXXXXXXXXXXXXXXXXXXXXXXXXXXXXXXXXXXXXXXXXXXXXXXXXXXXXXXXXXXXXXXXXXXXXXXXXXXXXXXXXXXXXXXXXXXXXXXXXXXXXXXXXXXXXXXXXXXXXXXXXXXXXXXXXXXXXXXXXXXXXXXXXXXXXXXXXXXXXXXXXXXXXXXXXXXXXXXXXXXXXXXXXXXXXXXXXXXXXXXXXXXXXXXXXXXXXXXXXXXXXXXXXXXXXXXXXXXXXXXXXXXXXXXXXXXXXXXXXXXXXXXXXXXXXXXXXXXXXXXXXXXXXXXXXXXXXXXXXXXXXXXXXXXXXXXXXXXXXXXXXXXXXXXXXXXXXXXXXXXXXXXXXXXXXXXXXXXXXXXXXXXXXXXXXXXXXXXXXXXXXXXXXXXXXXXXXXXXXXXXXXXXXXXXXXXXXXXXXXXXXXXXXXXXXXXXXXXXXXXXXXXXXXXXXXXXXXXXXXXXXXXXXXXXXXXXXXXXXXXXXXXXXXXXXXXXXXXXXXXXXXXXXXXXXXXXXXXXXXXXXXXXXXXXXXXXXXXXXXXXXXXXXXXXXXXXXXXXXXXXXXXXXXXXXXXXXXXXXXXXXXXXXXXXXXXXXXXXXXXXXXXXXXXXXXXXXXXXXXXXXXXXXXXXXXXXXXXXXXXXXXXXXXXXXXXXXXXXXXXXXXXXXXXXXXXXXXXXXXXXXXXXXXXXXXMSKIEKMSIQGVRSFGIENKQVIQFFTPLTLLVGPNGAGKTTIIECLKYITTGDFPPGKGTFVHDPKVAHETDVRAQIRLQLKDVNGELVAVQRSMICTQKGKSTEFKTLEGVITRMKHGEKVSLSTKCAEMDKEMISALGVSSAVLNNVIFCHQEDSNWPLSEGRQLKVKFDEIFSATRYIKALETLRKVRLNQAQNVREYQVEIKYLKQNKEKAREIQDNLQSKEKQLAVSKENVKSIESQLEPLKDRLADIQRNLTKVMRLDNEIKALESRKRTMEKDNQDLEEKMEKVFQGTDEELSDMYQNHQRTVREKERKLNDHQRDMDRACKESQRLNREKGELLVQQGRLQLEADQHQQYIKTRDSLIKSLAAQLELDGFERTPFNQRQTSNFQMLVKERQEKDEAHANQILREFSEREAMKQRQIDEIRDKKTGLERTIELKSSTQSKKHTDLKNVKYELQQLEGSSDRLQELDEELQKTERELENVEKSCNLEALRGEVAQLQSQKSDLDRNVRKLDQEMEQLNTHTMTRTQMDMLKKDKADKDEQIRKIKSRHNDELSSLIGYFPN-KKQLEDWLYSKRKDVNQTREKLARFTKELVAAEQNKNHLSNELRRKEEQSTSFEEKVFDVCGSQDFDSDLSRLQDDIEKTSKQRAMLAGATAVYTQFITTLTEQPCCPVCQRIFPSEAELQDVINDMQSKLRLVPDKLKAAEGELKRKEKRKDEMMELKPMRQMLADLKEKEVPEIRNKLVAINREIQRLKNDVEEQETLIATFVSEEESAKACLQDISLMERYQMELRDVERKIAQYATKLQGVDLNRTVQQVNQEKQEKQHSLDNVSGKIELLRKRIQDQQEQVQQLKSTVNELTAEKLHISSNLQRRQQLEEQNVELTTELQCLSREIKEAKEQVFPLESTLQKFQQEKQELLQRKELSYREAQEKVNDIKEKVKKINLFSKDIEKYIQDGKEDFKEQKECELQELIARLNECEKQKEKINREMVNIRQDIDTQKIQERCLQDNLTLRKRIEELKRVEEERQQLLKEMGQMKVMQMKNEHQELENKSETLKTNHSLALGRQKGFEDEILRFKKELREPQYKDAEEKYRDKMIVMRTTELAIKDLDIYYKTLDQAIMKFHSMKMEEINKIIRDLWRSTYRGQDIEYIEIRSDADEGSAADKRRTYNYRVVMIKGDTALDMRGRCSAGQKVLASLIIRLALAETFCLNCGILALDEPTTNLDRENIESLAHALVEIIKSRSRQRNFQLVVITHDEDFVELLGRSEYVEHFYRIKKNIDQCSEIMRCSVNSLTDIEAQIREIQGKKVALDETQGVGLDSTGYYDQEIYGGSTGYVTSIAANEQDDDDTFEQKKPGYHAPVALLNDITEQYDPFAEHRPQKIANREDEYKQHRRKMIISPERLDPFADGGKTPDPKIRTFKDVMQEQYLTKEEREIRQQIAEKAKSGDLKVVNGSSQPPSKRKRRWDQTADQTPTPKKLSSWDQAEGHTPSLRWDETPGRAKGNETPGASKIWDPTPSTSSARKNRWDETPKTERDTPGHGSGWAETPRTDRGDSIGETPSKRKSRWDETPASQMGGSTPVLTPGKTPIGTPAMNMATPTPGHIMSMTPEQLQAWRWEREIDERNRPLSDEELDAMFPEGYKVLPPPAGYVPIRTPARKLTATPTPLGGLTGFHMPTEDRTMKSVSDQPSGNLPFLKPDDIQYFDKLLVDVDESTLSPEEQKERKIMKLLLKIKNGTPPMRKAALRQITDKAREFGAGPLFNQILPLLMSPTLEDQERHLLVKVIDRILYKLDDLVRPYVHKILVVIEPLLIDEDYYARVEGREIISNLAKAAGLATMISTMRPDIDNMDEYVRNTTARAFAVVASALGIPSLLPFLKAVCKSKKSWQARHTGIKIVQQIAILMGCAILPHLRSLVEIIEHGLVDEQQKVRTISALAIAALAEAATPYGIESFDSVLKPLWKGIRQHRGKGLAAFLKAIGYLIPLMDAEYANYYTREVMLILIREFQSPDEEMKKIVLKVVKQCCGTDGVEANYIKTEILPPFFKHFWQHRMALDRRNYRQLVDTTVELANKVGAAEIISRIVDDLKDEAEQYRKMVMETIEKIMGNLGAADIDHKLEEQLIDGILYAFQEQTTEDSVMLNGFGTVVNALGKRVKPYLPQICGTVLWRLNNKSAKVRQQAADLISRTAVVMKTCQEEKLMGHLGVVLYEYLGEEYPEVLGSILGALKAIVNVIGMHKMTPPIKDLLPRLTPILKNRHEKVQENCIDLVGRIADRGAEYVSAREWMRICFELLELLKAHKKAIRRATVNTFGYIAKAIGPHDVLATLLNNLKVQERQNRVCTTVAIAIVAETCSPFTVLPALMNEYRVPELNVQNGVLKSLSFLFEYIGEMGKDYIYAVTPLLEDALMDRDLVHRQTASAVVQHMSLGVYGFGCEDSLNHLLNYVWPNVFETSPHVIQAVMGALEGLRVAIGPCRMLQYCLQGLFHPARKVRDVYWKIYNSIYIGSQDALIAHYPRIYNDEKNTYIRYELDYILLQKLYLHKPLEQNFTPLQRELFSIMNSYRDLFFPARSPQGEEIRHVYCLHALNHVLKANAQVLNNNSQKRDQKEEDLRDQGLTRPKVLIVVPFRESALRIVQILISLMRKVDVSNKKRFKEEFGSEPRPPNLKRPEDYEAVFAGNIDDHFRIGVAILQKSMRLYSPFYSSDIIIASPVGLRTIIGEGEKRDFDFLSSIEVLILDQADLYLMQNWEHVLHLMAHLNLQPTDSHGVDFSRVRMWNLSNWAKYYRQTLLFSSLQEPQINSIFNKHCFNYCGQVAVRNMPVTGSISHVVVQLPHVFQRLEADSLLTVIDARFEFFTSKILPQYRDIMSHTLIYIPSYFDYVRLRNYFKKEELNFTHICEYTNRSGVSRARQFFLKGERQFLLVTERFHFYKRYTLKGIRNLIFYELPTYPHFYSEVCNMMKAWATWTCTVLYSKYDAQRLAAVVGAERAAQMLQSKKNVHLFVAAQVSYVIRDEVEKYNRNGVNALQLDPALNRLFTAGRDSIIRIWNVNHKDPYIASMEHHTDWVNDIVLCCNGKTLISASSDTTVKVWNAHKGFCMSTLRTHKDYVKALAYAKDKELVASAGLDRQIFLWDVNTLTALTASNNTVTTSSLSGNKDSIYSLAMNQMGTVIVSGSTEKVLRVWDPRTCQKLMKLKGHTDNVKALLLNRDGTQCLSGSSDGTIRLWSLGQQRCIATYRVHDEGVWALQVNEGFTHVYSGGRDRKIYCTDLRNPDRLLICEEKAPVLKMELDRSAALWVATTKSSVNKWPIKGLNFSCSQPDQVIKGGASIIQCNILNDKRHILTKDTNNNVAYWDVLKACKVEDLGKVDFEEEIKKRFKMVYVPNWFSVDLKTGMLTITLDESDCFAAWVSAKDAGFGSDPKLNLGGLLLQALLEFWPRTHINPMEEIQKGNGYFQVPPHTPVIFGEAGGRTLFRLLCRDSGGETESMLLNETVPQWVIDITVDKNMPKFNKIPFYLQPHGAKTLKKDRLSASDMLQVRKVMEHVYEKIINVDTELAEEKIELLCQDQILDPNMDLRTVKHFIWKSGGDLTLHYRQKSMYFLSGWPKRLLCPLKTVEKPFHIQPDSQRIFFSVLSQTQLSIWYSRPSVLIASYKESAKATAQFGNYKQAEWRPDSSMIVIATANGYILFFDIIPVGEDKYLYEPVYPKGSIKLNPHYKEEQCAPALNLETKKVMDLQASITSIQSMMEDLLVATEDGLLHIIHWEGMTNGRKAINLTTIPFSIDFQPSRAGSFLDGDVHIRDMEYCATLDGFAVVFNDGRVGFITPGSNRLTADQIHGVWAPDVVDGTCVAVNNKYRLMAFGCVGGSVLVFTIDNTTGALQLSHKLELTPKQYPDMWNKTGAVKLIRWSPDCSVVMVTWECGGLSLWSVFGAHLICTLGGDFDYRADGTKKEALRICSMSWGTEGYHLWAITADSSQPQQSGILQFQFIKSALTVNPCMSNQEQVLLQGEDRLYLNCGDATQTQNARNGSSQSSQGLSTLLGHRHWHVVQIQSTYLQSNWPIRYTAIDKVGQNVAVVGKFGFAHYSLLTKKWKLFGNITQEQNMVVSGGLSWWKEFIVLACFNLSEQQEELRVYLRTSNLDNAFAHVIKVQLETLLLSIFRDMVIIFRADCSICLYSIERKKEGPNPSVCLQVLQEVSMSRYIPHPSLVVSVTLTSVRTETGKMPQQACDAESILLNLAGQLIMLQRDRSGPQHQHKLLPFCAPVVLAQSVENVWSTCRANKQKRHLLEALWLSCGGAGMKVWLPLFPRDHRKPHSFLSKRIMLPFHINIYPLAVLFEDALVLGAINETVAYDCLNEVHFPFCIVERTSQIYLHHILRQLLVRNLGEQALLLAQSCAALPYFPHVLELMLHEVLEEEATSREPIPDPLLPTVAKFITEFPLFLQTVVHCARKTEYALWNYLFAAVGNPKDLFEECLMAQDLETAASYLIILQNMEAAAVSRQHATLLFNTALEQGKWDLCRHMIRFLKAIGSGEMETPPATPTHRSISLSQSAENFPSKTHSMPSGAAGKKDSDCAENMYIDMMLWRHARRLLEEIRLKDLGGFAAQLGFELIGWLCKERTRAARVEDFVTSLKKLHKDFLWPFPVIPVASNSPFKNGKFRTSQSADGFLNMDVETPIPSAVRSHSPHTQDAFLSPLMNKADECSIGSATLTETSSMVVDENFQSELEHISMELANKGPHKSQVQLRYLLHVFMEAGCLEWCVIIGLILRESSVINQVINLLQCPEVAEEMLQGIQSGLQAVDVWATTDCPGYKPFLNIIRPPLQKLSATTVEQVQTETEQSSPCIEESRISTSHSISPQSRQEKDETSQEGNYDCIVSSPLVHGMTPHHTSLPPPAKRLVLFVADGLRADTFFELETSRAPYLRNIIETRGSWGVSHTRVPTESRPGHVALIAGFYEDVSAVAKGWKENPVEFDSIFNESKFTWSWGSPDILPMFAKGASHIFTHCYSANSEDFASDDATKLDTWVFEHLKAFFSSAHSNQTLKLNEEKIVFFLHLLGLDTNGHAHKPGSREYKENVKKVDKGIKEVALLLEDFYNDNNTAYILTSDHGMTDWGSHGAGHPSETLTPLVAWGAGVRYPTKVQEQWKLKRNDVNQADVAPLMASLIGIPYPLNSVGILPGEYLNNSELFKAESMLTNALQILEQFKVKMAQKKETTFLFSPFSLSDSKQLDILRKTRSYIHRENYKEAMALCENLIDLALRGLAYYHTYDRFFLGISVFAGFSGWISYVILVILRTNTGITKDSLKLTSVAQYAVSALGIFIIIFLKSQSCPWTYYIYCLLPIPVWYAVSKEWYILCNLTDCLQSLSLRIVGFLTVTFMGIEVLVLSFFYRSILTVGLIAFACWPVVMQISTQAKITTLIWVFLCLLLAVFPLMPVVGKEPNITLVTTAGLLALLISLVCLWVIYKIDKMVHVCQMLILILAMYIVNTTHSSLAAKQGLPLINQIVSWTVLASALVVPLCTTAVLFQRLLSIFLSLMSTYLLLSTGYEALFPLVLSCLMCTWIYIEQGTLVKYPEITQSRQLNLDDIRRSFFLVFFIITAFFGTGNIASINSFDPASVYCFLTVFSPFVMGGLMMWKILIPFVLVMCAFETVQISAQISSKCLFLIVLVITDIMSLHFFFLVKDYGSWLDIGTSISHFVIVMSTTIFLMLLSGLVHYLTTTKIIPALEMELNRENREKRPRSKLPKVLRGLMGEANIRFARGESEEAILMCMEIIRQAPLAYEPFSTLAMIYEDQGDMEKSLQFELIAAHLNPSNTEEWVRLAEMSLEQDNIKQAIFCYGKALRYNPTNVRFLWERSSLYEQIGEHKLAMDGYRRILNLLSPTDGERFMQLARDMAKTYYETNDIASAIGTIEEALSKHQNLVAIEDVNIAAELYLSNKQYDKALDVITQFSGITLSKSETDVLN-SAESVVCHIPDGVPIDITVKMMLCLIHLNILEPVYPLLTFLMEQNPEEVGDLYLDVAEAFLDVGEYNSALPLLSALVCSLKYNLAVVWLRHADCLKALGHMEKAAESYSKVVDMAPLHLDARISLSTLQQQLGHPEKALEALEPMYDQQELKLLLHRSTLLFSQGKLYDYVDTLLTMLAMLLKIAMNRVCLFTVLTSVLTKDDWWSLLVKTVLALGDLSRFKEAELLVDSSLEYYSFYDRMKRKELEYFGLSAAILDKNFRKAYNYIRIMLMENVNKPQLWNIFNQITMDVRHHRFCLRLMLKNPSNLALCVLSGHNAFVSGSFKHALAQYVQAFRMEMNDPLHSLCIGLTFVHMASQKFVLKRHALLVQGFSFLNRYLKLRGPCQESYYNMGRALHQMGLVHLAIHYYQQALELPPLEELDQLDLRRDIAFNLSLIYQNSGNLEMARRLLHQYCVSMKYSYKFSNLLGTFYRRGNLSFTPDNSLISPVGNRLSIFHLKNNNGETLPLATRCNITCVALSPDGSLGILVDEEGAALLISFATKSVLNQFSFQQPVQSVSFSPDGRKFLLTKGNVAMLYHAPGKRREFNAFVLDKTFYGPYDETTCIDWTDDSKCFAVGSKDMSTWVFGAERWQNLIYYSLGGHKDAIVACFFQEGSLDLYTISADATLCVWGCDTELAQLLPRDP-GGAEEPRAEAPEESVGRVRYRKSSRHFFNKE-TALTAAAFHKKLNILVTGFSSGMFHIHELPELSLIHSLSISDQRVSTISINCTGDWIAFGCSGLGQLLVWEWQSESYVLKQQGHFNNMGALSYSPDGQHIVTGGDDGKVKVWDTSSGFCFVTFTDHTSSVTAVTFASSGQVILSASLDGTVRAFSLLRYRNFRTFTSPKPAQFSCLAVDGSGEIVCAGAQDSYEVYVWSMQTGRLLDVLSGHEGPISCVAFNPWRSVLATASWDKTVRLWDMVDSWRTTETLNLTSDALAVTFRPDGREIAVASMDGQITFWESEKGTQTGSIEGRHDLKLGRKELDKVTAKHSSKGKAFTALCYTADGQALLAGGASRYVCLYHVGEQILAKKFEISCNHSLDAMEEFLDRRKMTEFGSVALIDEGTGEEGVSLSLPGVHRGDMSSRHFKPEIRVSSLHFSPTGRSWAATSTEGLLIFSLDSSAVFDPFDLDEEVTAGGVRRALRGAEWTRAIVMAMRLNEESLLREALESVPCADIAVLCSSLPELYVQRLLVFLATQIERSRHLQFYLMWAHQLLLLHGHSMKSRSVSVLPAVHSLQKSLQGHLSEISKLCEWNRYNMKFALCLSRQRGMKRGCSFAASRSRREKTEKSGRKEALERLKRAKGEKVKYEVEEISSIYEEVDEEQYSKIVRDRQDDDWIVDDDGTGYVEDGREIFDDDLEDNALADSGKRGAPKDKSNVKKSKPNNIKSMFMASAVKRTTDKTVDLSKDDLLGDLLQDLKSQALPITLKKKKLAGSPLNPFSVPVKKPPALLGHLSPLNVKQVKEEDTSMVEFDFDEPMEEDNLESPSVVSEDSVKMEFMTSAALNESCWDQIDEVE--SMTTEVQVDSSRLPLTGADGSQVFKFYWLDAYEDQYSQPGVVYLFGKVWIETAEAYVSCCVSVKNIERTVYLLPRENRVQSTGKDTGVPVSMMNVYQEFNEVAEKYKIMKFKSKKVEKDYAFEIPDVPASSEYLEVRYSADSPQLPQDLKGETFSHVFGTNTSSLELFLLSRKIKGPSWLEIKSPQLSSQPMSWCKVEAVVMRPDQVNVVKD-LAPPPVVVLSLSMKTVQNAKTHQNEIVAMAALVHHKFPLDKAPPQPPFQTHFCVLSKPNDCIFPYDFKEAVKRKNANIEIALTERTLLGFFLAKIHKIDPDIIVGHDIYGFDLEVLLQRISSCKVPFWSKIGRLRRSVMPKLGGRSGFAERNAACGRIICDTEISAKELIRCKSYHLSELVHQILKTERVLMPPENIRNAYSDSAHLLYMLENTWTDAKFILQIMCELNVLPLALQITNIAGNVLSRTLMGGRSERNEYLLLHAFTENNFIVPDKPVFKKIQQTTVEDDDNMDQNKNKKGRKKAAYAGGLVLEPKVGFYDKFILLLDFNSLYPSIIQEYNICFTTVQREAPTSEDQEEIPELPHSDLEMGILPREIRKLVERRRHVKQLMKQPDLNPDLYLQYDIRQKALKLTANSMYGCLGFSYSRFYAKPLAALVTHQGREILLHTKEMVQKMNLEVIYGDTDSIMINTNCNNLEEVFKLGNRVKSEVNKSYKLLEIDIDGIFKSLLLLKKKKYAALTVEPTGDGKYVTKQELKGLDIVRRDWCELAKEAGNYVISQILSDQPRDNIVENIQKKLTEIGENVTNGTVPISQYEINKALTKDPQDYPDKKSLPHVHVAMWINSQGRKVKAGDTISYVICQDGSNLSASQRAYAPEQLQKQENLSIDTQYYLSQQVHPVVARICEPIDGIDSALIAMWLGLDPSQFRAHRHHQQDEEDALPSQLTDEEKYRDCERFKFFCPKCGTENIYDNVFDGSQIEPGLKRCSKPECDASPIQVQNKLLLDIRRYIKKYYSGWLVCEEKTCQNRTRRVPLSFSRNGPICQACTKATLRSEYPEKALYTQLCFYRFIFDWDYALEKVVSHFQESENLYKKLKSTVDQVLSQSGYSEVNLSKLFQTLSTQRKKIDNRIRVLIENGVAQKHRSFFVVVGDQGKDQVVILHHMLSKATVRARPSVLWCYKKELGFSSNRKKKMRKLQKRIKSGSLNIEDDPFELFVAATNIRYCYYNETHKILGNTYGMCVLQDFEALTPNLLARTVETVEGGGIVVLLLRTMSSLKQLYTMTMDVHSRYRTEAHQDVVVRFNERFILSLASCKTCMVIDDQLNILPISSHIANPPEEQELQDVKLSLQDTQPVGVLVENCKTLDQAKAVLKFIEAVSEKTLRSTVTLTAARGRGKSAALGLAIAGAVAFGYSNIFVTSPSPDNLHTLFEFIFKGFDSLQYQEHMDYEIIQSLNPEFEKAVVRVNVFKEHRQTIQYIHPADAVKLGQAELVVIDEAAAIPLPLVKNLMGPYLVFMASTINGYEGTGRSLSLKLIQQLRQQSADSQARTLHEVTLQESIRYAPGDPVEKWLNDMLCLDCMNISRIISGCPLPETCDLYYINRDTLFCYHKASESFLQRLMALYVASHYKNSPNDLQMMSDAPAHHLFCLLPPVPPTQNSVPEVLAVVQVCLEGEISRQSILSSLSRGKKASGDLIPWTVSEQFQDPDFGSLSGGRVVRIAVHPDYQGMGYGSRALRLVQMYYEGQFPCLEENATNKEESLTPRKNLPPLLLRLSERPAEKLDYLGVSYGLTPKLLKFWKRAGFVPVYLRQTPNDLTGEHSCVMLKTLQEPWLTAFWKDFRKRFLSLLSYQFSTFAPSLALNILQNRNIKKENLISRSELEAGLTPYDLKRLEMYSRNMVDYHLIMDLIPSLARMYFLQQLGLSLSAAQSALLLGIGLQHKSVDQLEKEIELPSSQLMGLFNRIIRKIVQLFNRIQERMEPTLKSLQEDLPKCQNCIIHVDMDCFFVSVAIRNRPDLKGKPVAVLSMAEIASCSYEARQAGVKNGMFFGKAKQLCPELQAVPYDFDAYKEVAMTMYRILASYTHDIEAVSCDEALADITGILTETRTPDEASNAIRTEVKEKTGCAASVGIGSNILLARMATRRAKPDGQYHLKPEEVDDFIRGQLVNNLPGVGRTIEYKLSCLGVKTCGDLQNTMAKLQKEFGPKTGQMLYRFCRGLDDRPIRKEKERKSVSAEINYRFTQTSEAEAFLINLSEEIQRRLEVVGMKGKKLTLKIMVRKAGAPDNVARTVTLHQATASAKVIGKEAVDMFHTMKLNISDIRGVGLQMHQLVPVHGLSSLLMDMEVSPSQVDPSVLEALDLSLTPNIVRALNDKMYEKRKVAALEIEKLVREFVSQNNTAQIKHVIQILSQEFALSQHPHSRKGGLIGLAACSIALGKDSGQYLRELIEPVLTCFNDADSRLRYYACEALYNIVKVARGSVLPHFNVLFDGLSKLAADPDPNVKSGSELLDRLLKDIVTESNKFDLVGFVPLLRERIYSNNQYARQFIISWILVLESVPDINLLDYLPEILDGLFQILGDNSKEIRKMCEVSLGEFLKEIKKLDSVKFAEMANILVIHCQSTDDLIQLTAMTWMREFLQLAGRVMLPYSSGILTAVLPCLSYDDNIKEVANVCNQSLMKLITPEDDEGPVSLNLDGIVHVLDRHLHESTMMTRICVLKWLYHLYIKTPRKMFRHTDSLFPILLKTLSDESDEVILKDLEVLAEIASSPAGQTMNSYFHRFMINLLKRFSSERKLLETRGAFIIRQLCLLLNAENIFHSMADILLREEDLKFASTMVQNLNSILLTSSELFQLRSQLKDLQTPESCNLFCCLYRSWCHNPVATVSLCFLTQNYQHAYHLIQKFGDLEVTVDFLTEVDKLVQLIECPIFTYLRLQLLDVENHPYLIRALYGLLMLLPQSSAFQLLSHRLQCVPNPQLMAPARIDDAELLQHFEKVQKKHLEIRHQXXXXXXXXXXXXXXXXXXXXXXXXXXXXXXXXXXXXXXXXXXXXXXXXXXXXXXXXXXXXXXXXXXXXXXXXXXXXXXXXXXXXXXXXXXXXXXXXXXXXXXXXXXXXXXXXXXXXXXXXXXXXXXXXXXXXXXXXXXXXXXXXXXXXXXXXXXXXXXXXXXXXXXXXXXXXXXXXXXXXXXXXXXXXXXXXXXXXXXXXXXXXXXXXXXXXXXXXXXXXXXXXXXXXXXXXXXXXXXXXXXXXXXXXXXXXXXXXXXXXXXXXXXXXXXXXXXXXXXXXXXXXXXXXXXXXXXXXXXXXXXXXXXXXXXXXXXXXXXXXXXXXXXXXXXXXXXXXXXXXXXXXXXXXXXXXXXXXXXXXXXXXXXXXXXXXXXXXXXXXXXXXXXXXXXXXXXXXXXXXXXXXXXXXXXXXXXXXXXXXXXXXXXXXXXXXXXXXXXXXXXXXXXXXXXXXXXXXXXXXXXXXXXXXXXXXXXXXXXXXXXXXXXXXXXXXXXXXXXXXXXXXXXXXXXXXXXXXXXXXXXXXXXXXXXXXXXXXXXXXXXXXXXXXAPLLEHENQVFLDLFHEDGLVITARGLGIDRILQNFLKLYCDPGNLVLVLNTNTAEEEYLIDQLRSEGVTHLPRIITNEVATGERYDVYTQGGVLFVTSRILVVDFLTDRIPANLITGILVYKAHKIIESCQEAFILRLYRQKNKQGFIKAFTDNPVAFHTGFCQVERVMRNLFVKKLYLWPRFHVSVNSFLDKHKPEVVELHVSMTPAMLAIQSSILDIMNACLKELKRYNPALEVEDLSLENAIGKAFDKTIRHYLDPLWHQLGAKTKSLVQDLKILRTLLQYLSQYDCVTFLNLLESMKASEKAFGQNSGWLFLDSSTSMFVHARARVYHVPDSKKDGKKELVLENNPKWEALSEVLKEIEQENKNSEGPGRVLICASDDRTCAQLREYIAVGAEALLERLYNKTFGKDEKASEVPKK-PKEGKSKQKKEVGKDDVE-----QLNLPSDSYYGILKEPLTVIHPLQGCSDSYGLTRVLHEIEPRYVVLYDSELSFVRQLEIYRASKQ-KPLRVYFLIYGGSTEEQRYLTSLRKEKEAFEQLIREKASMVIPEERDGRDDTNLDLQRDVTSTFDSADTRKAGGQVQNNVQQTIIVDMREFRSELPSLIHRRGIDIEPVTLEVGDYILTPDICVERKSVSDLIGSLNNGRLYTQCVSMCRYYKRPVLLIEFDPNKPFSLVSKNSIHQEISVNDITSKIALLTLHFPRLRILWCPSPYATAELFEELKQNRPQPDSATAMAITADSESLPESEKYNPGPQDFLLKMPGVNAKNCRAIMKHVTSIAELTTLSLEKLTEILGNSNNAKQLYEFMRTSYTEAVSQGKAXXXXXXXXXXXXXXXXXXXXXXXXXXXXXXXXXXXXXXXXXXXXXXXXXXXXXXXXXXXXXXXXXXXXXXXXXXXXXXXXXXXXXXXXXXXXXXXXXXXXXXXXXXXXXXXXXXXXXXXXXXXXXXXXXXXXXXXXXXXXXXXXXXXXXXXXXXXXXXXXXXXXXXXXXXXXXXXXXXXXXXXXXXXXXXXXXXXXXXXXXXXXXXXXXXXXXXXXXXXXXXXXXXXXXXXXXXXXXXXXXXXXXXXXXXXXXXXXXXXXXXXXXXXXXXXXXXXXXXXXXXXXXXXXXXXXXXXXXXXXXXXXXXXXXXXXXXXXXXXXXXXXXXXXXXXXXXXXXXXXXXXXXXXXXXXXXXXXXXXXXXXXXXXXXXXXXXXXXXXXXXXXXXXXXXXXXXXXXXXXXXXXXXXXXXXXXXXXXXXXXXXXXXXXXXXXXXXXXXXXXXXXXXXXXXXXXXXXXXXXXXXXXXXXXXXXXXXXXXXXXXXXXXXXXXXXXXXXXXXXXXXXXXXXXXXXXXXXXXXXXXXXXXXXXXXXXXXXXXXXXXXXXXXXXXXXXXXXXXXXXXXXXXXXXXXXXXXXXXXXXXXXXXXXXXXXXXXXLLLLLLVCVAAVHLMACPFTKVEESFNLQATHDILYHALDLDKYDHHDFPGVVPRTFLGPLFLSALSAPAVCLLSVLEVSKFYSQLIVRGSLGVTVIFALWTLQKEVHKQFGSTVSTLFCLITATQFHFMFYCTRTLPNIFAVPFVLFAVTSWIKKEHGQFIWLSALAIIVFRSELCIFLGLLLLVALLRKNISVLKILLHAVPAGFLWLGITVVVDSYFWKRLLWPEGEVLWYNTILNKSSDWGTSPFLWYFYSAIPRALAFSCFFLPVGLQDKRTHILIAPVIGFIFLYSFLPHKELRFIIYTFPVLNIVVSRGCAYLINNYNKIFKAGSFCVVAHILANATYSGTSLYVSHFNYPGGAAMQALHTLLHPSTDVSVHIDVAAAQTGVSRFFEIHPHWRYDKREDILPGENMMHYSHIIMESVAYRATHKVLSTIPAMSGIGLNTALPYIKLTEKLIILEKLXXXXXXXXXXXXXXXXXXXXXXXXXXXXXXXXXXXXXXXXXXXXXXXXXXXXXXXXXXXXXXXXXXXXXXXXXXXXXXXXXXXXXXXXXXXXXXXXXXXXXXXXXXXXXXXXXXXXXXXXXXXXXXXXXXXXXXXXXXXXXXXXXXXXXXXXXXXXXXXXXXXXXXXXXXXXXXXXXXXXXXXXXXXXXXXXXXXXXXXXXXXXXXXXXXXXXXXXXXXXXXXXXXXXXXXXXXXXXXXXXXXXXXXXXXXXXXXXXXXXXXXXXXXXXXXXXXXXXXXXXXXXXXXXXXXXXXXXXXXXXXXXXXXXXXXXXXXXXXXXXXXXXXXXXXXXXXXXXXXXXXXXXXXXXXXXXXXXXXXXXXXXXXXXXXXXXXXXXXXXXXXXXXXXXXXXXXXXXXXXXXXXXXXXXXXXXXXXXXXXXXXXXXXXXXXXXXXXXXXXXXXXXXXXXXXXXXXXXXXXXXXXXXXXXXXXXXXXXXXXXXXXXXXXXXXXXXXXXXXXXXXXXXXXXXXXXXXXXXXXXXXXXXXXXXXXXXXXXXXXXXXXXXXXXXXXXXXXXXXXXXXXXXXXXXXXXXXXXXXXXXXXXXXXXXXXXXXXXXXXXXXXXXXXXXXXXXXXXXXXXXXXXXXXXXXXXXXXXXXXXXXXXXXXXXXXXXXXXXXXXXXXXXXXXXXXXXXXXXXXXXXXXXXXXXXXXXXXXXXXXXXXXXXXXXXXXXXXXXXKEVIHLLPIKDKHGIIPQSMEKPSEEQEGNEEVPEEPLRIMTVEEMILQRQATLEQRKTQIATLASAILAEPDNSIKKLKEMRSMLMEQDAVTVRKLVMLSLMEVFKDITPSYKIRPLTEEEKSARVKKETQKLREFEEGLVSQYKFYLENLEQILKDWKQMKTKKSLNAYKGLAVIAVKCLCELMVSLSHFNFHNNIIFLVVPLVNDQCKQVSEMCVEAVRKLFRQDKVGYASLAAVKVISGLVKSRNYDVRPEVLHLLLHLRIKEVEVKKDTKQKVMSYKDKKKNLSRMQRKWKKAEEKLERELLEAEASESKEKKLKLNTETLNIVFLTYFRILKRAQKSILIPSVLEGLAKFAHLINVDFFDDLLVVLHKLIDSGDLTYRESLHCVQTAFNILSGQGDVLNIDPLKFYTHLYKTLYGLHAGATNDDTLIALQCLELMLTKRRKQVSQQRALSFIKRLSTLALHVLPNSSVGILSTNRVLMQTFPKTDILLDNDSHGSGIYLPELDEPEYCNAQNSALWEFHILLRHYHPVVQMFAAHLCAGAPSEGSAALKAELSRRSFNPEAVNCSQHEKPGLLLQYGTAGFRTKAEHLDHVMYRMGLLAVLRSKKTKSVIGVMVTASHNPEEDNGVKLVDPMGEMLAQEWEVYATNLANAEQELQAVLNDIIQKESISLQQEASVAIGRDTRPSSENLAYAVIDGVTALNSKYHDYGLVTTPQLHYIVCCCNTEGGYGTPTLEGYYNKLSSAFNSLVKQQGDKNKCLSVDGANGIGALKLKEMEKYLQSTFSIQLYNDGSGGKLNHLCGADYVKVQQKPPKGVEIKSGERCCSFDGDADRIVYYYNDSVGCFHLLDGDKIATLISTFIKELLVKVDLSLKMAVVQTAYANGSSTRYLEEVMKVPVYCTKTGVKHLHHKAQEFDIGVYFEANGHGTVLFSKTAGEQIRHLAQNDEKKTAANMLLNTVDLINQTVGDAISDMLVIEAILSIKGFTVQKWDEIYTDLPNRQLKVKVADRRVIDTTDAERRTVKPPGLQDKIDDLVKKYSMSRSFVRPSGTEDVVRVYAEADTQEHYFCLQMNTPMYTKLLGTELGFKMKVAKVKNKAPAEVQITAEQLLREAKERELELLPPPPKQKITDEEELNDYKLRKRKTFEDNIRKNRTVISNWIKYAQWEESLKEIQRARSIYERALDVDYRNITLWLKYAEMEMKSRQVNHARNIWDRAITTLPRVNQFWYKYTYMEEMLGNVAGTRQVFERWMEWQPEEQAWHSYINFELRYKEVDRARSIYERFVIVHPDVKNWIKYARFEEKHGYIAHARKVYERSVEFFGEDHMDENLYVSFAKFEEHQKEFERVRVIYKYALDRISKQQAQELFKNYTIFEKKYGDRRGIEDIIVNKRRFQYEEEVKANPHNYDAWFDYLRLVESDADPDTVREVYERAIANVPPTKEKRHWKRYIYLWINYALYEELEAKDPERTRQVYQACLELIPHKKFTFAKIWLMYSQFEVRQKNLPFARRALGTSIGKSPKNKLFKGYIELELQLREFDRCRKLYEKFLEFAPENCTTWIKFSELETILGDAERARAIYELAIGQPRLDMPEVLWKSYIDFEIEQEEFEKTRTLYRRLLQRTQHVKVWISFAQFELTSSNEDTLGKCRQIYEEANKSLRNCEEKEERLMLLESWRNFEEEFGTESTKERVAKLMPEKVKKRRKLQGEDGSDAGWEEYYDYIFPEDAANQPNLKLLAMAKLWKKQQKEEMASRAGGDEEQLPLQAVLVADSFNRRFYPITKDRPRALIPLANVALIDYTLEFLTATGVKETFVFCCWMANDIKEHLRNSKWCRPTSPNVVRFVTSELYRSLGDVLRDVDAKSLVRSDFILVTGDVVSNINIEAALEQHRTRRKLEKNSVMTMILKESSPGHRTRCQEDDVIIAMDSKTKRVLLYQKSQGLTRFHFPVSIFQSNDEIELRHDLLDCHISICSPQVAELFTDNFDYQTRDDFVRGILVNEEILGNQIHLHVTQEEYGARISNLLMYDAVTSDILRRWLYPLTPETHTYTHCRHNIYRGSDVSRGHGSILRENVLIGTNTTIGSKCSVSNSTIGRNCSIGDRVVLENVHVWDRVHIEDDVTIKNSIICNDVVVKKRVQINPYCVLTSKVVIGPDIQLPESTVISLHHPEEDDD-EFYNKKEVGSEGQGYLWKFSNLEEEEDELQSLWGLTEEVSDSESESMQQSESHPASPVDDIKVFQMEVLGTLQRGVEENISCDNLVLEINSLKYAYNISLTEVMQVLSKVVLEFPLLDVNRYCSTLIPLLKIWTPLFKNYIKRASDHLCCLGAIEEFFLDNETLWAIAKVLMAFYQQDVLAEEMILRWFSQTGRQFRQVLQKFIQWLEEAEEESSDKLKSKVTSAFKMHGLLLRAEASKYLSEVLSSVNEVELEDVIDSIIDAVEKQPLSSNMIEKSTVETAVQECSRSCDETIEHIFNIIGAFDIPRYVYNSERKKFLPLKPSPNLFGSARDKAELFRERYTILQQRTHRHELFTPPVIGAHESRSKFQLKTVETLLGNTAKVGEVIVLGMITQLKEGKIFLEDPTGAVQLDLTNAQFHSGLYTESCFVLAEGWYEDKIFHINAFGFPPTEPSSTTRAYYGNMNFFGGPSSTSVKTSVKLRQLEEENEDAMFVFLSDLWLDQVEVTEKLHTMFSGYSTAPPTCFIFCGNFSSAPYGKNHIRSLKDSFKILADIICEYPHIHKSSRFVFVPGPEDPGPGFILPRPPIADHITEEFRQRVPFSIFTTNPCRIQYCTQEIVVFREDLVNKMCRNCVRFPNNTLDIPNHFVKTILSQGLLTPLPPFVSPVYWAYDYALRLYPLPDLVVIADKYDPFTITNTECLTINPGSFPRSGFSFKVYYPSSKTAEDSKLQMETILEQQRRYQEEKERLMDVMSKEMMSKKPTLREQINSDHRARAMLDQYMEVSSNLRDLYEDKDGLRKEELTAISGPNEFGEFYNRLKLIKEFHRKHPNEICVPMSVEFDELLKTREPEEAQNLVEFTDEEGYGRYMDLHDCYLKYINLKSSEKLDYITYLATFDQLFDIPKERKNAEYKRYLEVLLEYLQDYTDRVKPLQDQNELFGKIQIEFEKKWEAGAFPGWPKETSSALTHAGAHLDLSAFSSWEELASLGLDRLKSALMALGLKCGGTLEERAQRLFSTKGKSLESLDPSLFAKNPKRRDTEKNKDIAFLEAQVYEYVEILGEQRHLTHENVQRKQARTGEEREEEEEEQISESESDDEDNEIIYNPKNLPLGWDGKPIPYWLYKLHGLNINYNCEICGNFTYRGPKAFQRHFAEWRHAHGMRCLGIPNTAHFANVTQIEDAVSLWSKLKHQKASERWQPDTEEEYEDSSGNVVNKKTYEDLKRQGLLSVLFTGYRSLGVYSNHIPHVVRKKHKEFYLVTSVGKSFLTYNVNKLGQVAVSNALPEPISCLAADRMLVFAAHSNLLKAFARNKEVHTYQGHEAEIHLVQPFGDHVISVDTSNVLMIWDIKSEEEYLQLTFDKTNFAISAIMHPSTYLNKILLGSQQGSLQLWNIKSNKLLYTFQGWGSGVTVLQQAPAVDVVAIGLTCGKIIIHNIKFDETLMTFQQDWGPITSLSFRTDGHPILAAGSPLGHIGLWDLEEKKLMNQMREAHSTAIAGLTFVHGEPLLITNAADNAIRVWIFDGPGGQGRLLRFRMGHSAPPTFIRHHGADGKQILSAGQDGTLQSFSTVHDRYSKSLGHGSVDKASKKVGLRCLSLRLPPITLFASEEARQSDWDGIVACHQQSLSCTTWNYVKCTMGAHKLKPPDLKNEIYATASDITSCGNFTVIGLSNGSVDVYNIQSGIHRGHYGKEKAHGGPIRGVVVDGLNQVTITAGSDKLIKFWKFKTKELIQTTSLSVPPTAVLLHRESAMLAVALDDFTLNIFDIETRRLVRRFQGHNGRVNDMTFSPDGRWLLTASMDCTIKVWDLPSGCLIDCFLLDSAVVSLTLSPTGDFLATAHVDDLGIYLWSNKSLFSLISLRPLPADFEPTVVMLPGGADEMEVEETEVENTNEDIMEYESPEQLGEKLVTLSLLPESRWKNLLNLDIIKQRNKPKEPPKVPKSAPFFIPTLPGLVPRFASDAQ-GDTSQSKIVNLGVLEQKSAFFVQLEEALTRQNYSVPLKTIKEMGPSSVDTELRNLAPENGGSVEVMQSFLKMIQSMLDTKKDFEVAQAYLALFLKLHLKFISSEPILLEEINAVLPSLEETWLNLQTLFNQSLCVLNYMKSALLMDDQVCENEILESLQSIASKNKIWRSYIGMGYYNCSVPQAILRNLLENAGWVTQYTPYQPEVSQGRLESLLNYQTMVCDVTGMDVANASLLDEGTAAAEAMQLCHRHNKRRKFYVDSRCHPQTIAVVQTRANYIGVVTELLLPHEMDFSKDVSGVLFQYPDTNGNVEDFTHLVDRAHQNGTLACCATDLLALCIMRPPGEFGVDIALGSSQRFGVPLCYGGPHAAFFAVKENLVRMMPGRMVGVTRDAAGKEVYRLALQTREQHIRRDKATSNICTAQALLANMAAMFCVYHGPNGLKHIARRVHNAAIILAEGLTRAGHHLQNEMFFDTLKIHCGCPTKEVLDRAAQRQINLRVYSDGSLGVSLDETVKEKDLDDLLWVFGCESSAELVAESMEETKGILTAFKRTSKFLTHTVFNSYHSETNIVRYMKRLENKDISLVHSMIPLGSCTMKLNSSSELTPITWSAFANIHPFVPLDQAQGYQQLFQELEKDLCEITGYDNISFQPNSGAQGEYAGLAAIKAYLNAKGEHHRTVCLIPKSAHGTNPASAQMAGMKIQPVEVDKNGSIDLVHLKAMVDKHRDHLAAIMITYPSTNGVFEEDISDVCDLIHKNGGQVYLDGANMNAQVGLCRPGDYGSDVSHLNLHKTFCIPHGGGGPGMGPIGVKKHLAPYLPSHPVIALDNTASLGTISAAPWGSSAILPISWAYIKMMGAKGLKHATEVAILNANYMSKRLEKHYKILFKGARGFVAHEFILDIRPFKSNIEAVDVAKRLQDYGFHAPTMSWPVAGTLMIEPTESEDKAELDRFCDAMIGIRQEIADIEEGRMDSRINPLKMAPHTLTCIASSNWDRPYSREVAAFPLPFVRESKFWPTIARIDDIYGDQHLVCTCPPMDEGSVVILDAGAQYGKVIDRRIREFFVQSEIFPLETPAFAIREQGFRAIIISGGPNSVYAEDAPWFDSAIFAIGKPVLGICYGMQMMNKVFGGTVHKKNVREDGVFPITIDNTCSLFRGLQKEEVVLLTHGDSVDKVADGFKIVAQSGNIVAGIANEAKKLYGVQFHPEVGLTENGRVMLKNFLYDIAGCSGTFTVQNREVECIREIKEKVGSSKVLVLLSGGVDSTVCTALLNKALNQDQVIAVHIDNGFMRKRESQSVEEALKKLGIQVKVVNAAHSFYNGTTTLPISDRKRISKTLNMTTNPEEKRKIIGDTFVKIANEVIGEMNLNPEEVFLAQGTLRPDLIESASLIASVKAEVIKTHHNDTELIRKLREEGKVIEPLKDFHKDEVRVLGRELGLPEELVCRHPFPGPGLAIRVICAEEPYVCKDFAETNNILKIVADYSASVKKPHTLLQRVKACTSEEDQDKLMQITSLHSLNAFLLPIKTVGVQGDCRSYSYVCGISCKDAPHWESLMYLARLIPRMCHNINRVVYVFGPPVKEPPTDVTPTFLTTGVLSTLRQADFEAHNILRESGFAGKISQMPIILTPLHFDRDPLQKQPSCQRSVVIRTFITSDFMTGIAATPGNEIPEEVVLKMVTEIKKIPGISRVMYDLTSKPPGTTEWEASASSAAKRLERSQWTDKIDAQYGFERIREPGEKTGWLLNMHPNEILDEDKRLVSAVDYYFIQEDGSRFKVALPYKPYFYVATKKGCEREVSSFLSKKFQGKLAKLETIPKEDLDLPNHLVGLKRGYIKLSFHSVDDLIKVRKEISPAVRKNKERDHASDTYTAMLSSAEEGPSKKISDQMENIVDMREYDVPYHVRVSIDLKIHVAHWYNIRYRGSSPPEITRRDDLVERPDPVVLAFDIETTKLPLKFPDAETDQIMMISYMIDGQGYLITNREIVSEDIEDFEFTPKPEYEGPFCIFNEPDEAHLIQRWFEHMQETKPNIIVTYNGDFFDWPFVETRASVHGMSMLQEIGFQKDNQGEYKSPPCIHMDCLRWVKRDSYLPVGSHNLKAAAKAKLGYDPVELDPEEMCRMATEEPQVLATYSVSDAVATYYMYMKYVHPFIFALCTIIPMEPDEVLRKGSGTLCEALLMVQAYHANIIFPNKQEAVFNKLTSDGHVLDSETYVGGHVEALESGVFRSDIPCRFKMNPAAFDFLLQRVELTLRHAIEEEEKIPLEQVTNFQEVCEEIKKKLNSLKEVPNRIECPLIYHLDVGAMYPNIILTNRLQPSAMVDEVTCAACDFNKPGATCQRQMTWQWRGEFMPASRSEYHRIQQQLESEKFPPLFPGKPPRAFHELTREEQAKYEKKRLADYCRKAYKKIHVTRLEEKVTTICQRENSFYVDTVRAFRDRRYEFKGLHKVWKKKLSSACESGDAAEIKRCKNMEILYESLQLAHKCILNSFYGYVMRKGARWYSMEMAGIVCYTGANIITQARELVEQIGRPLELDTDGIWCVLPNSFPENFVIKSTNAKKPKVTISYPGAMLNILVKEGFTNHQYQELSDPATLTYITRSENSIFFEVDGPYLAMILPASKEEGKKLKKRYAVFNEDGSLAELKGFEVKRRGELQLIKIFQSSVFEAFLKGSTLEEVYASVAKVADYWLDVLYSKAANMPDAELFELISENRSMSRRLEDYGEQKSTSISTAKRLAEFLGDQMVKDAGLSCRYVISRKPEGSPVTERAIPLAIFQAEVGVKRHYLRKWLKNPSLQDLDIRSILDWDYYIERLGSAIQKIITIPAALQQVKNPVPRVRHPDWLHKKLLEKNDIYKQKRINELFTSEGKRQITASQTPDMEDFGIGKRLQPAVPISTKRKRVGDSQNLALTQSWREVLGPPPPLGTTKEERLVWLRYHKKKWELQARQRKERQKKRRLEDGGGVIRETQAAGLGSFLRRTARSILDMPWQIVQIGESSQPGLFRLWAVIGNDLHCIKLNIPRVFFVNQRIPKPEGAVYRKVNRILPRSNPVYHLYEYTVPEDMYQEHINEINADLSAPDIEGVYETQVPLIMRAVSQLGCVCMVNKQLVRHLSGREADTFDLEHLEMKSLAQYSYLEPGSIRHIYLYHNSQGHKALFGLFIPSQRKSAVFVVDTVRSNQMPNLSNMYTAEHTAMQERVDPELLPPEKHIFEVRAETDLKTVYRGIQRLLLSYKDERRGPTLIAVQSNWNLRRLAAGMPVLEEFPLVPVRITDDISYGVLDWQRHGARRMIRHYLNLDSCLSQAFEMARYYHLPVGNLPDDVSTFGSDLFFSRHLRRHNHLLWLSPSARPDLGGKEADDNRLVMEFDEASVEINNPGCYNTVCVELDIQSLAVNSILQSHHINDLESFDLQQASLEDMVTQASSVASYDETALCSNTFRILKSMVVGWVKEITQYHNVYADNQVMHFYRWLRSPSSLLYDPALHRTLHNMMKKLFLQLVAEFKRLGSSVVYANFNRIILCTKKRRVEDAVAYVEYITQSIHSREIFHSLTISVSRCWEFLLWMDPANYGGVKGKLPSSVHYGEEDQVEESLENNWNIVQYLPQSCQSYFLMIVSAYIVAVYHSMREANELTQNFFKKNNPALEFIKYVCEVLALDSNITNQVNKLKRDLLRLVDFSEDAQFRDPCRSYILPEIIDLDLCKDPQWVCTNCQAGIEMALVEALQKKMMAFTLQDLVCMKCKGVKEANMXXXXXXXXXXXXXXXXXXXXXXXXXXXXXXXXXXXXXXXXXXXXXXXXXXXXXXXXXXXXXXXXXXXXXXXXXXXXXXXXXXXXXXXXXXXXXXXXXXXXXXXXXXXXXXXXXXXXXXXXXXXXXXXXXXXXXXXXXXXXXXXXXXXXXXXXXXXXXXXXXXXXXXXXXXXXXXXXXXXXXXXXXXXXXXXXXXXXXXXXXXXXXXXXXXXXXXXXXXXXXXXXXXXXXXXXXXXXXXXXXXXXXXXXXXXXXXXXXXXXXXXXXXXXXXXXXXXXXXXXXXXXXXXXXXXXXXXXXXXXXXXXXXXXXXXXXXXXXXXXXXXXXXXXXXXXXXXXXXXXXXXXXXXXXXXXXXXXXXXXXXXXXXXXXXXXXXXXXXXXXXXXXXXXXXXXXXXXXXXXXXXXXXXXXXXXXXXXXXXXXXXXXXXXXXXXXXXXXXXXXXXXXXXXXXXXXXXXXXXXXXXXXXXXXXXXXXXXXXXXXXXXXXXXXXXXXXXXXXXXXXXXXXXXXXXXXXXXXXXXXXXXXXXXXXXXXXXXXXXXXXXXXXXXXXXXXXXXXXXXXXXXXXXXXXXXXXXXXXXXXXXXXXXXXXXXXXXXXXXXXXXXXXXXXXXXXXXXXXXXXXXXXXXXXXXXXXXXXXXXXXXXXXXXXXXXXXXXXXXXXXXXXXXXXXXXXXXXXXXXXXXXXXXXXXXXXXXXXXXXXXXXXXXXXXXXXXXXXXXXXXXXXXXXXXXXXXXXXXXXXXXXXXXXXXXXXXXXXXXXXXXXXXXXXXXXXXXXXXXXXXXXXXXXXXXXXXXXXXXXXXXXXXXXXXXXXXXXXXXXXXXXXXXXXXXXXXXXXXXXXXXXXXXXXXXXXXXXXXXXXXXXXXXXXXXXXXXXXXXXXXXXXXXXXXXXXXXXXXXXXXXXXXXXXXXXXXXXXXXXXXXXXXXXXXXXXXXXXXXXXXXXXXXXXXXXXXXXXXXXXXXXXXXXXXXXXXXXXXXXXXXXXXXXXXXXXXXXXXXXXXXXXXXXXXXXXXXMKVKVLCRNPDYVRETKRDLQRVPRNYDPALHPFEVPREYTRALNATKLERVFAKPFIASLDGHRDGVNCIAKHPKSLSTVLSGACDGEVKIWNLTKRECSRTIQAHDGFVRGLCVRFCGTSFFTVGDDKTVKQWSMESEKVEPIRTILGKTVFTGIDHHMNDAIFATCGQQVDIWDEQRSAPMRSYAWGVDSISSIKFNPIETHILSSCGTDRSIVLYDKRKPTPLKKIILEMRTNTLCWNPMEAFIFTAANENFNLYTYDMRYMDGPVKVHMDHVSAVLDVDYSPTGKEFVSASFDKSIRIFPVQSGHSREVYHTKRMQHVTCVRWSADNKYVLCGSDEMNIRIWKANASEKLGLLSPRERAAQNYNQKLKEKFHHHPQIKRIARHRHLPRSIYSQIKEQQIMREARRKKDVNRHSKPSEKKKHVLAVVXXXXXXXXXXXXXXXXXXXXXXXXXXXXXXXXXXXXXXXXXXXXXXXXXXXXXXXXXXXXXXXXXXXXXXXXXXXXXXXXXXXXXXXXXXXXXXXXXXXXXXXXXXXXXXXXXXXXXXXXXXXXXXXXXXXXXXXXXXXXXXXXXXXXXXXXXXXXXXXXXXXXXXXXXXXXXXXXXXXXXXXXXXXXXXXXXXXXXXXXXXXXXXXXXXXXXXXXXXXXXXXXXXXXXXXXXXXXXXXXXXXXXXXXXXXXXXXXXXXXXXXXXXXXXXXXXXXXXXXXXXXXXXXXXXXXXXXXXXXXXXXXXXXXXXXXXXXXXXXXXXXXXXXXXXXXXXXXXXXXXXXXXXXXXXXXXXXXXXXXXXXXXXXXXXXXXXXXXXXXXXXXXXXXXXXXXXXXXXXXXXXXXXXXXXXXXXXXXXXXXXXXXXXXXXXXXXXXXXXXXXXXXXXXXXXXXXXXXXXXXXXXXXXXXXXXXXXXXXXXXXXXXXXXXXXXXXXXXXXXXXXXXXXXXXXXXXXXXXXXXXXXXXXXXXXXXXXXXXXXXXXXXXXXXXXXXXXXXXXXXXXXXXXXXXXXXXXXXXXXXXXXXXXXXXXXXXXXXXXXXXXXXXXXXXXXXXXXXXXXXXXXXXXXXXXXXXXXXXXXXXXXXXXXXXXXXXXXXXXXXXXMIEVVAKLGRGPVFLAGEVLECVVSFSNTSASSETLAWASAQIHCQFHASESRVHLPANQDVQAENETVFVPNRGERGQCILSTPPKILFCDLRLDPGESKSYSYSESLPLAAPPSFRGQSVKYVYKLTIGCQRVNCPIQLLRVPFRVLLLHALQEVAPSNPFLDEERLLDSAVEILMALTSRRLHQFNISNSRGRVGTFCIFKTVYKIGEDVIGTFSFSEIPCLQYSVLLQTEESVQEEYRRSRAQPVSVTTHAQHHESCLHSAGTNFSLPIPLTSCPGFSTNIVSLKWRLHFEFVTSREPQSEIITWTGAGQIEVDTFSWDLPIKVLPTNPLLMESSALFRDISAEDQQPAEIESLCMNCYHNGLTRLLLTRVPFFKEIIVSSFTCDSCGWSNTEIQSAGRIQEQGVQYSLSVRNKQDVNREVIKTDYAKVQIPELDFEIPAQKGALTTIEGIIERTIVGLQQEQSLRRAENESIAAKVDEFIIKLQRLKDGEDQFTFIIDDPSGNSFVENPFAPQKDEALLVTRYKRTPEQDVLLGLESSSASQKQTSEELRDEVLQFPTNCPECNVPAKTNMKLVQIPHFKEVIIMATNCDSCGHRTNEVKSGGAIEPLGTRITLHITDLSDLTRDVLKSETCGISVPELEFELGMGALGGKFTTLEGLLKDIKDVVDKNPFTLGDSSSSEKLEDFGRKIDQILEGHLKAHFILDDPAGNSYLQNVYAPEEDPEMKVEKYERTFEQNEDLGLNDMKTEGYMTDDKDVLRDVWFGRIPTCFTLYQDELT-EREAEPYYLLLPRISYLTLVTDKVKKHFQKVMRTEDISEIWFEFEGIPLKWHYPIGLLFDLHASNTSLPWSITVHFKNFPAKDLLHCQSKDVIEAHFMSSVKEADALKHKSQVINEMQKKDHKQLWMGLQNDKFEQFWAINRKLMEVPPEDGFRYIPFRIYQNERPFIQKLFRPVANDGRPYTLGDLIREVCPAAVPAEGTKNMEQDLRSGGNL----TGEFLCIFIWLPDNWGKVCAILLAMAPPVPLLSVRGSDGIQLVQGPPKFTDSEPFQRDPSKNCKVSKFSKDGKLFGWCNGEVINIVNCADSKLLHSFDLPKVVGLEFSPKNTILATWQTYTTGKDGTAGTPNLQLYDLKSGKCVKSFIQKKMENWSPCWSDDESICARNVNNEVHFFENNNFDTIANKLHLQKVSDFELSPGEHPCKVAVYVPGSKGAPSFVRLYQYPNFSPHSALANKSFFKADRVTMLWNSKATAVLVTASTDVDKTGASYYGEQTLHYIAVNGESAVVQLPKNGPIYDVAWNKNATEFCVVYGFMPAKATVYNQKCDPIFDFGTGPRNAVFYSPQGHILVLAGFGNLRGQMEVWDVKNYKLISKPTASDATFFSWCPNGEHIITATCSPRLRVGNGYKIWHYTGTLLHKHDVPANSELWQVSWQPFLEGVFPAKAIVYQAVPGDLQETKPAEAYRPPALRNKPVSYKLHEDEPPQTMRPTEKPMSKTALKNQKKREAKKAAKQESKVDEPLKQNNTPASVTTGDPETDKKIKNLKKKLKAIEQLKELQASGKALEKNQIEKIQKENVLLKEIEDLELGANALLNHLIFKIKSTGPITVSEYMREVLTNPVKGYYMHHDMLGEHGDFVTSPELSQIFGELLGVWCISEWMSAGKPKSLQLVELGPGRGTLTDDLLRVFSNFGRLLNSISVHLVEVSPKLSDIQAQRLTGKAPVYKKGITKTGFPVCWYQDIQDVPTGFSFYIAHEFFDALPIHKLQKTKDGWREILIDIDGIPDKLRFVLGPNVSLVANTFVQDDEPRDHVEVCPSAAVIIQKLANQINSYGGAALIADYGHMGERTDTFRGFRAHKLHDVLSNPGTADLTADVDFNFMRRIVGEAASCLGPVTQHEFLKNMGIDIRLKVLLEKSDVAVQKQLIHGYNILMNADQMGQRFKFFSVVPQSRLPVAGFSAKSIEEELTFDVNFEDEVPEKMVELCTVHRLQEEDMVNEWMAFSTTRNLPLTVSNLNILEHEVLNKKSARPRPSQKCGNRDFTEEENLLDSYATPAKGSQKRNLSTPESKRISVNRSPHVLFSPASFSSATPSQKYGSRTNRGEVVTTYGELGTTWNGGGRNTSVELFQDEPLTKMYKFMFQKLMDIREVVSSKIEELGASLKNHFQIDEFTSVSFPAQETVTVLGQIGCDSNGKLNSKSVILEGDREHSAGMQVPVDLSELKEYSLFPGQVVIMEGTNSTGRRFVPTKLYEGVPLPFHQPSKEFECPQQMVITACGPFTTSDTITYDALKDLIDVLNRDCPDICILLGPFLDAKHEQIENLQLTVTFEDVFKRCLKMIIEGTRLSGCHLVFVPSLRDVHHDPVYPQPPFSCFEPKDRVHFVADPCTLSVNGVILGITSTDLLFHMGAEEISSVGAPDRFSRILRHILTQRSYYPLYPPNEEINVDYEAFYSYAPMPVTPDIFIVPSELRYFIKDVTGCICINPGRLTKGLVGGTYARFLVKSGASEGKRSPCISAQVVRIMKLVSEGDFVVLKRQDVFKAVQVQRRKKIIFEKQWIYLDNVIGKHYGTTFEICNGGNLQTKRT-EVTTTEMKEAGSDNRNIVDDGKSQKLTRDDIEALKEKGIKGEAIVQQLIENSATFRDKTEFAQEKYIKKKKKKYEAVITILKPSTRILAMMYYAREPGKICQLRYDTLAQMLTLGNIHAGSKVIVMETCAGLVLGAVMERLGGLGSVIQMYPGGGPVRAATDSFGFPKSFYKGLYEFPLNKVESLLDTNAQQEGVEGSCEGALSKEKAQKMEKLALERKRKQDEKRRKESEAAALLQDKNADGLIVASRFHPTPLLLSLLEFVAPSRPFVVYCQYQEPLLECYTKLREKGGVVNLKLSETWLRNYQVLPNRSHPKLVMSGGGGYVLHGTTVAAMAKLQFVPFTSALDAGFWHQLTQKKLNEYRLDETPKEIKGHYYNGDT----------LFVIGSNTPTARCCPALGSLYNTNTLESFKSCDKKALLDRAANEIWEAIQSGAAIEDPTHLTKFHLLTFSDLKKYRFYYWFCFPALCLQEGVLLQPPASLAQRFSELQVGALQRSYDELWQKEPYFLVKYTETSCAVAPLRAFPDFYDGDKVTLGFCDPCTLPQYPGWPLRNLLVLAAYHWGSRVREAEVLCFRDRTLQGERDVTHSLIFHIQLPEMANQELPKAVGWEKNQKGQMGPRMVNLSECMDPKRLAESSVDLNLKLMRWRLVPTLDLDKVIHTKCLLLGAGTLGCNVARALMGWGVRHITFVDNAKISYSNPVRQPLYDFSDCLGGGNPKAEVAAAKLEKIFPGVNARGFNLSIPMPGHPVHFETVQQAQRDVEKLEALIGQHDVVFLLMDTRESRWLPTVIAASQQKLVINAALGFDTFVVMRHGLKMPRKAGAAESSLFSNIPGHRLGCYFCNDVVAPGDSTRDRTLDQQCTVSRPGLAMIAGALAVELMVSVIQHPEGGYAVASSSDEPPTSLGLVPHQIRGFLSRFDNVLPVSLAFDKCTACSPKVLDQYERDGFQFLAKAFNSSSFLEDLTGLTLLHQETQAAEVHNHTHEAGMDNMESKS---GEDPENGFTLDEVLRLGGTKQDFIMLAGVNEEEEIIGGDKKGEIDDLEEGELQAFIEKLGIKKLSTDSI----DQESSAKQ-KKEKTEPKDSTVNKSTQIT--VATNSNKELKKKKSNVVQQNDANRATS---KIKGKAVFEFCERTILLIKPGGKWFDEYTHD-FTLHPQNEDEVNKYKSLAEKLYEHDRNLYKNRKELQKGANSAWMKTVVSTGTLGDRMAAMTVLIQDAPVHTLQFVENLVNLVRKKGKQQNLMALDTIKDLLLSDLLPDNRKLHTFLQHPFDKLEEASSGNRDARDRRLILWFFEDQLKKQVAEFVKVLETLSHDNLVATKAKSLNVAHELLCNKPEEEKSLLVLIVNKLGDPQYKIATKASYLLETLLSKHPNMKTVVCLEIERLLYRPNISEKAQYYGICFLNQIIFSHEESDLANQLITVYFCFFRACVKKKDIDSKILRALLTGVNRAYPYAQTGNEKVKEQLDTLFKILHVVNFNTAVQILMLLFQVMDSQQTVSNRYYGALYRKLLDPGLSQASKQAMFLNLIYKSMKADVVLRRVKAFLKRLLQIACCQKPSFICGTLYLMSEIIRIKPGLKILLQENGENDEEEYFHDLSDDDDDED--DAQKNIKSGPDGKTL-ASENPTSASWVHQETLQGIKNSSNYDPFNRNPLFCGADNTSLWELKKLSEHFHPSVALFAKNILEGNPIQYTGDPLQDFTLMRFLDRFVYRNPKAPKVTENGYLLHRRKKHYM-NEEKLPVNSPAFLEKEETEIPVDEVFFHRYFTKLSKERKKIKRNEDEESVEDVDDDEFEKIIDSFEGDSFYTTDVIDFASNLKADGKTEKKKSE---ADDSDSDWD---IDGEDDDEEISLDSMCEEDFED--DDGNENGGIFMDTENDDC---------PGKKKKKKSLKQEDMFASAEEFGDILDENTGSNVGLNAMANRDNASTKQLKWETERDNWVHNKDLKNILKRKRTFSKQKLHK----KVKK---MSWNALSVGLHLKSALEVLHLYDLHSMVEEWFTEVLQMDLQRNIAPEFWNGINQHVEEEHCAVLLLDAFRLLVSRLEPYLRSLDILAKMLRDKVYTMFKAILFFSTSSHFQDMIQQFYSRTFKIYMKQRKRNERESDSDDEWQCPGCESSRDQCWCLCAMGQFQQLSDIFHRLNLLERICSDAVTTILHKMIEERMEKRCRGEYERSFLGEFQEWIEK-VIGWLSKVFLQDETSSTLKRWRCHVQRFFYRLYASMRIEELFNIIRDFPESKPAIEDLKFCLERTNQRQQLLTSLKNALETRLLHPGVNTSDIITLYISAIKALRELDPSMVILEVACEPIRKYLRTREDTVRQIVAGLTAEGSADLANELSKADPV-LENGQESDDDVSEAEDWLPDPVDADPGKSSSKRRSSDIISLLVSIYGSKELFINEYRTLLAERLLHQFNYSSEREIRNVELLKLRFGEAQMHYCEVMLKDMADSRRINSNIRDEEEKLPERPPFNVVAVILSSEFWPALKEEKLELPDEIKEVMDMYTKKYEKLKAMRTLNWKHHLGLVVLDVELADRTLSFPVSPVHAAIILHFQNKSTWTLEELSEVLKVPVASLRKKMAFWLQHGVLREDPPGTFTVIEEEQKDRPEKVDSDEEGDSAMASQADQKEEEMQLFWTYIQAMLTNLESLPLERIHTMLKMFVMTGPVVEIDIQELQSFLQKKVSDHQLVYSGGVYRLPKMGSQEVLMDATKLASYSVILQILFRVLTFALNAFTLRYVSKEIIGIVNVRLTLFYTTVVFLAREAFRRACLSHSAQQSWRHTIHLTWLAVPLGICWSFILGWIWLQILEVPEEAIPYYNIGVWAFGFSAVVELLAEPFWVLAQAHLFVKLKVVAESLAIIIRCSVTVILVLLCPQWGLLIFSLAQVLYTSALALCYIAYFARFLGAEKKPFPLRRMREFLPRFSSSQAFLDWKQAWLAWSFFKQSFLKQILTEGERYVMTFLNVLSFGDQGVYDIVNNLGSLVARFIFLPIEESFYVFFAKVLERGKKVQSQRKEEISMASEVLESLLKLVTLIGLVIIAFGYAYSHLALDIYGGSMLSGGSGPVLLRCYCLYVLLLAINGVTECFTFASMGKEDVDRYNYVMLGLSLSFLCLSYYMTLWLGSVGFILANCFNMGLRITHSLLYIMRYYKGSPYQPLIGLLPSPVVVCVLAVSAAVTGYSEVALCCDKGLLCLGHIVVGGLCLLVTLGAAVLSEKKLTHFIRSHLLSRHQRMFDKNLQDLVRGIRNHKEDEAKYISHCIDEIKQELKQDNIAVKANAVCKLTYLQMLGYDISWAAFNIIEVMSASKFTFKRIGYLAASQCFHEATDVIMLTTNQIRKDLSSPNQYDTGVALTGLSCFVTPDLARDLANDIMTLMSHTKPYIRKKAVLIMYKVFLKYPESLRPAFPRLKEKLEDPDPGVQSAAVNVICELARRNPKNYLSLAPLFFKLMTSSTNNWVLIKIIKLFGALTPLEPRLGKKLIEPLTNLIHSTSAMSLLYECVNTVISGMPNHSASIQLCVQKLRILIEDSDQNLKYLGLLAMSKILKTHPKSVQSHKDLILQCLDDKDESIRLRALDLLYGMVSKKNLMEIVKKLMIHVDKAEGTAYRDELLTKIIDICSQSNYQYITNFEWYISILVELTRLEGTRHGHLIAAQMLDVAIRVKAIRRFAVSQMATLLDNAHLLASNTQRNGICEVLYAAAWICGEFSEHLLEPNQTLEAMLRPKVTTLPGHIQAVYVQNVVKLYSCILQSKEQAGDQEAAQEITQLMIDRLPQFVQSADLEVQERASCILQLIKYIQKLQSKEVPVAEEVMALFAGELNPVAPKAQKKVPVPEGLDLEAWINEPPSDSESEEEKPKAIFQDEKQSHGKTSRPEIDEEELARRRAARKEEQANNPFYIKASPSPQKQDSPGVEHIPVVQIDLSVPLKVPGLPQEKDKKKKKEKDKKGSKTHTESDEDITPAHHVDITEEMPENALPSDEDDKDPNDPYRALDIDLDKPLADTEKLPVQRHRNAEILKSPENEKMSKKEKKQSEAERVKKKEKKKKKEKELKSRKKKLTFGKRMRKAVNRKTIDYNPSVIKYLENRVWQRDQRDMRAIQPDAGYYNDLVPPIGMINNPLNAVTTKFVRTSTNKVKCPVFVVRWTPEGRRLVTGASSGEFTLWNGLTFNFETILQAHDSPVRAMTWSHNDMWMLTADHSGYVKYWQSNMNNVKMFQAHKEAIREASFSPTDNKFATCSDDGTVRIWDFLRCHEERILRGHGADVKCVDWHPTKGLLVSGSKDSQQPIKFWDPKNGQSLATLHAHKNTVMEVKWNLNGNWLLTASRDHLCKLFDIRNLRELQVFRGHKKEATAVAWHPVHEGLFASGGSDGSLLFWHVGVEKEVGGMEIAHEGMIWSLAWHPLGHILCSGSNDHTSKFWTRNRPGDKMRYNLAVIPGMGIXXXXXXXXXXXXXXXXXXXXXXXXXXXXXXXXXXXXXXXXXXXXXXXXXXXXXXXXXXXXXXXXXXXXXXXXXXXXXXXXXXXXXXXXXXXXXXXXXXXXXXXXXXXXXXXXXXXXXXXXXXXXXXXXXXXXXXXXXXXXXXXXXXXXXXXXXXXXXXXXXXXXXXXXXXXXXXXXXXXXXXXXXXXXXXXXXXXXXXXXXXXXXXXXXXXXXXXXXXXXXXXXXXXXXXXXXXXXXXXXXXXXXXXXXXXXXXXXXXXXXXXXXXXXXXXXXXXXXXXXXXXXXXXXXXXXXXXXXXXXXXXXXXXXXXXXXXXXXXXXXXXXXXXXXXXXXXXXXXXXXXXXXXXXXXXXXXXXXXXXXXXXXXXXXXXXXXXXXXXXXXXXXXXXXXXXXXXXXXXXXXXXXXXXXXXXXXXXXXXXXXXXXXXXXXXXXXXXXXXXXXXXXXXXXXXXXXXXXXXXXXXXXXXXXXXXXXXXXXXXMAQCLLSVHEFLQDSFVPQVAALCSEEAENLARKNQLSFCELVRPFCRLSSEVHMRDPSNQLHVIKNLKIAVNNIVTQSPQQAAIRKILNDVVSASQPAPNVITAGDLNISATTAWFESYRESFFQCMPASDHEFLSHYLACMLVVSSHEPEPLEQFLKLSQEQHRIQHSNYYPKWFTPNTLKYYVLMHDVSSGDEQTADSLYEEMIQRYGSQGCYLLKINSRTSSRGADEQIPDPWSQYLQKNCIQNQDPNEAGSY-ISVDGLENSVKFAVHPLQLDQINDGSLDGLDKTRALGSVNDAKKSGAGTPHGTCLTLTDHDRIRQFIQEFTFRGLLPHVEKTIRQLNDQLISRKGLSRSLLSATKKWFSGSKVPEKSINETSGLLYPPEAPELQIRKMADLCFLVQHYDLAYSCYHTAKKDFLSDQAMLYAAGALEMAAVSAFLQPPRPYPAHYMDTAIQTYRDICKNMILAERCVLLSAEILKSQGKYSEAAALLIRLTSEDSDLRSALLLEQAAHCFINMKSPMVRKFAFHMILAGHRFSKAGQKKHALRCYCQAMQVYKGKGWSLAEDHINFTIGRQSFTLRQLENAVSAFRHILINDSKQPASQQGAFLREYLFVYKNVCQQSPESPLPQLPLPYINSSSTRVFFGHDRAEGEKQAATHVSLDESSQQWKELEEQVVAVVNGVLPLNFQPTQYCLSSNSDNSKFPLSVVQEPITVEVSFKNPLKVPLLLTDLSLLWKFQPKDFSEKHNNDVIGTEEISEFFINSEETKIARLKLFPNQTGELHILGIVYNLSTVQSTSNGMSVRGRQELEIQGPRLNGTKEEKTSIQYGPDRRLDPIITPQMPLLEVFFINFPTGLLCGEIRKAHVEFVNVSKCPLTGLRVVSKRPEFFTFGSNTEAYKTVVTDGGGNQTEVIDIPLTDSVLAPGASVQLPLWLRGPDEEGVHEINFLFYYESTEKHSRMRHRVLRHTAVICTSKSLNVRASVFRSNALEDEGGNMVVFMDVENMNTVKEFHVVQVSSSSKTWKLQKDDKDTKLTSRERAKMCFKAVRCKSTERYTFGDIVFGGEQIISSTTPCADFFFQSRLIQKCSEVDLNLIILWKAYVIEDNKQLILEGQHHVSLSTVGAEALSFPQSPEQLSNLIKTSLHYPESFNHPFQQKSLCLVPVTLVLSNSSQAEVDVIVDLRETHGSFTWLGQTEYKLQLRSHEVFTLQLKACFLHTGIYNLGTPRVFALFEANQQSSMPALIVINSXXXXXXXXXXXXXXXXXXXXXXXXXXXXXXXXXXXXXXXXXXXXXXXXXXXXXXXXXXXXXXXXXXXXXXXXXXXXXXXXXXXXXXXXXXXXXXXXXXXXXXXXXXXXXXXXXXXXXXXXXXXXXXXXXXXXXXXXXXXXXXXXXXXXXXXXXXXXXXXXXXXXXXXXXXXXXXXXXXXXXXXXXXXXXXXXXXXXXXXXXXXXXXXXXXXXXXXXXXXXXXXXXXXXXXXXXXXXXXXXXXXXXXXXXXXXXXXXXXXXXXXXXXXXXXXXXXXXXXXXXXXXXXXXXXXXXXXXXXXXXXXXXXXXXXXXXXXXXXXXXXXXXXXXXXXXXXXXXXXXXXXXXXXXXXXXXXXXXXXXXXXXXXXXXXXXXXXXXXXXXXXXXXXXXXXXXXXXXXXXXXXXXXXXXXXXXXXXXXXXXXXXXXXXXXXXXXXXXXXXXXXXXXXXXXXXXXXXXXXXXXRVQKKPEESNLRPLYMDVQATTSLDPRVLDRMLPYMVNYYGNPHSRTHAYGWETEKAVEKAREQVASLIGADSREIIFTSGATESNNLALKGVAKFYKSRKRHILTTQTEHKCVLDSCRSLEAEGFQVTYLPVQKNGLVDLKVLEDSIRPDTSLVSIMAVNNEIGVKQPIQEIGQICSSRKIFFHTDAAQAVGKIPLNVNQMKIDLMSISGHKIYGPKGVGAIYVRRRPRVRMEALISGGGQERGLRSGTVPAPLVVGLGAACKVSQEELEYDHRRISALAKRLTQNIMSQIPEVVLNGDAEHRYPGCINLSFAYVEGESLLMALKDVALSSGSACTSASLEPSYVLRAIGADEDLAHSSIRFGIGRFTTEEEVDYTVKKCVEEVKRLREMSPLWEMVQDGIDLKSIKWTQHEELKEQANEYFRVKDYDRAVQYYTQAIGLSPDTAIYYGNRSLAYLRTECYGYALADASRAIQLDAKYIKGYYRRAASNMALGKLKAALKDYETVVKVRPHDKDAQMKFQECSKLVRQKAFERAIACEQNRSVVDSLDIEGMTIEDEYTGPQLDGNVTIDFMLELMQFYKDQKKLHRKCVYQMLVQVKDILSKLPSLVEISLEKSQQVTVCGDTHGQFYDLMNIFHLNGLPSENNPYIFNGDFVDRGSFSVEVIVTLFGFKLLYPAHFHLLRGNHETDTMNQMYGFEGEVKAKYSAQMFQLFSEVFQWLPLAMCVNQRVLIMHGGLFSEDGVTLDQIRSIERNRQPPDSGVVLLLLLSFPIFSDGRSSSKRGVSCQFGPDVTRRFLEENGLDYIIRSHEVKPEGYEVSHNGLCVTVFSAPNYCDQMGNKGAYIHLNSDLKPKFHQFEAVPHPNVKPMMYANSLLQMXXXXXXXXXXXXXXXXXXXXXXXXXXXXXXXXXXXXXXXXXXXXXXXXXXXXXXXXXXXXXXXXXXXXXXXXXXXXXXXXXXXXXXXXXXXXXXXXXXXXXXXXXXXXXXXXXXXXXXXXXXXXXXXXXXXXXXXXXXXXXXXXXXXXXXXXXXXXXXXXXXXXXXXXXXXXXXXXXXXXXXXXXXXXXXXXXXXXXXXXXXXXXXXXXXXXXXXXXXXXXXXXXXXXXXXXXXXXXXXXXXXXXXXXXXXXXXXXXXXXXXXXXXXXXXXXXXXXXXXXXXXXXXXXXXXXXXXXXXXXXXXXXXXXXXXXXXXXXXXXXXXXXXXXXXXXXXXXXXXXXXXXXXXXXXXXXXXXXXXXXXXXXXXXXXXXXXXXXXXXXXXXXXXXXXXXXXXXXXXXXXXXXXXXXXXXXXXXXXXXXXXXXXXXXXXXXXXXXXXXXXXXXXXXXXXXXXXXXXXXXXXXXXXXXXXXXXXXXXXXXXXXXXXXXXXXXXXXXXXXXXXXXXXXXXXXXXXXXXXXXXXXXXXXXXXXXXXXXXXXXXXXXXXXXXXXXXXXXXXXXXXXXXXXXXXXXXXXXXXXXXXXXXXXXXXXXXXXXXXXXXXXXXXXXXXXXXXXXXXXXXXXXXXXXXXXXXXXXXXXXXXXXXXXXXXXXXXXXXXXXXXXXXXXXXXXXXXXXXXXXXXXXXXXXXXXXXXXXXXXXXXXXXXXXXXXXXXXXXXXXXXXXXXXXVGVRALRGSRLQERSSSQTNPPRQTPLYDFHREHGGKMVEFAGWKLPVQYKDTHIASHLHTRQHCSVFDVSHMLQTKVLGKDRIPFMESLVVADIGELKENQGTLSLFTNEKGGIIDDLIVTNTSDGYLYVVSNAGCAEKDSAHMLNKLQEFKAAGRDVDLEHIDCALLAVQGPLSARVLQAGMNDDLSKLPFMTSVYTAVFGIPGCRVTRCGYTGEDGVEISVPAQRAVELADKLLQNSDVKLAGLAARDSLRLEAGLCLYGNDIDETTSPVEASLVWTLGKRRRTAMDFPGASIIVPQIKGKVKQKRVGLTSTGPPVRQHAPILNQEGRIIGEVTSGCPSPSLRVNVAMGYVEPEYAKAGTAVRFEVRKKIVDGVTTKMPFVPTKYYTLKMSENTYKFQTFSERLANVNIDIIHRIDRTESHSEVVETYFFEALQKWKELNLTENYVTFYKEVSSKCQSFNLLVYHQNDIVQSLKTHLQVKNSLAYQPLLDLVVQLARDLQIDFYPHFQEFFLAVSSILETKDTDLLEWAFTCLSYLYKYLWRMMVKDMPAIYSLYSTLLAHQKPHIRNFAAESFAFLMRKVPDLNELLNFMFLDLKEHPQKAQGLGQLLFEMCKGVRNMFHSSALKAIKLILQKLGPVVGETLKHFVESATHYINTEHFNPLITNIQETLSNPSECSDQIERLLQAYSVLLAHGHGSKVPKPNLLKITSTIEHTISKVFSLILEFSEDMFRMKQFEQHFLQSFLQYILLALVILAKLSTVLSYVLSLVQLSPQCWAALIVLPHLGILFVLCQPSDPSVLLLADLYFTRLQNRLSHNMVEIFTKLQNNISTNSSKVRLLTIRILNNFDGSQSLFSILLQAELVPATVHEYREKLLHLRKLRHDLVAKGDLQEVPLRYLLAMLYINFSPLWDPVVELIVSHANEMNKSFWKVFCEHLEESATRAEKELSGGHIGALYIKRRTNINDRTDFTNFRFLLWKAMSMFPDRVEPRSRELSPLLLRFISNEYYPADLLIAPSQDLRKKHLEDVIMKENETKTRRAASKQLIAHLKVFSKFSNPRALYLEQKLYDLYTQLLCHQDQEVQKITLECVMSYKHPHLLPYKENLLRLLDDKSFKDEIVHFSISEENSIVKSFHRPDVMSVLMRILYGRMRSKTGKKSAAGTRMSIVLRFLAGSLPEEIRMFLDLLFEPIKHLKDGVQTVESLDLAKVLPLGRQHSLLSSLEVVLKHLGHLISLYLPEMLQILLCMTASVSYVLEQREKIQLKFINPLKNLRRLGVKRIAEFFTDFETYNFSSDIDAIFHAVVWPQISRLAAESQYSPTLLLKLIHVWSSNSRFFLLLGKQRPGHPYDILLNVFALLSTKNLSEATASLVIDVADNLLNSTDFEAAENLPNDESPTVGVRLIYPHISAILQYLNKSMLNVDKMRSAQVSKELNILSKISKFIQEKEQSTVLIGLLISYLHKSNAQDTEVDILQTIQNLLRHCTNPAIFLKPMAKLFAVIQNKLSRQTLCLTFQVLSELDPSMEYITDVAAKLNAFDKRHLDDIHFDVRIPAFQKATAHIEMKSLDMNYIIPLMYNCFHTIQIGEMSLSDNASLCLTAIITQLAVEHEEIEFREIVQRTLLQSVKTGLRSKVEHIQQDYTTLLSNLIRTFPKHPEFADLVQLTDNDPEMDFFENMKHIQIHRRARALRKLAKKLVEENLSSKSLQNYIMPYATTTLFDEKMQKYENMINASVEMVGAVCKHLSWSAYMYHMKYFIHVLQTGQISQKLGVGLLVMVLDAFHFDHNTMEKHLQAVETE-EEEEEPMDLQEEEISNVDSE---KNKEELASLIQHIQETVKTTIIPKLKKCLDAKVKRDEEHKSVKSKAVNEEEVVRVPIAFAMVKLMQTLPQEVMESNLPSILLKLCVFLRNRAQEIRDVARNTLIKIMETIGARYLHYVLKEMQSVLVKGYQVHVLTFTVSLLLKGLTGSLKNGDLDGCLETLVQIFNQELFGNIAEEKEVKGIVSKVMEARRSKSYDSYELLAQFVGKDQVVKLILPLKEVLEVTTSLKVSRKVHEAFRRIVFGLIANTGMTAQPVLLLSYGLISENLPLITEKEKNSEMLPPDQRLQPKSCLLIETPIPRGGLKAAVNSKTNLHILVETGLRLLHMSLKKSKVNSSDEHTLEMLDPFVLILIGCLQSMDVKVITGALQSFIWILKFPLPSLKTNTVELIKQLFLLLKDYAKAGVAKGQNFHLVVNCFKCVTILVKHTKG-EITEKQLQVLLGYAEEDLYDSSRQATAFGLLKAIVSRKVIVPEIDEVMQKVAKLAVTGQSEQVRVQCRQIYLKYLLDYPLGVKLKTNLEFIIAQLNYEYETGRESALEMMAYLFQAFPESILNQFCGLLFVPIVLLMVNDDSPKCKKMAALAGKSLLSKINLQKKDLMFSLVTQWLSNEKSAHKRLGAQTCGLFVEAEGVEFERRLEPVLTTIEKEINPVMFEDLKEETEEKAADRLLFSFLTLITKLIKECNVTQLSKCQEIMVVILAHVQSHLWYPHSWVWLTSSQIFGLLFALQKPEDLVSKWMNSFLVEHLDVKMKDLALAFCHQLQSKFLDQALGEQIIKNLLFVAKVIYLLAPGATLLWLMKRLTILAKREAAYTKNPLKRTCIFKFLGACAVDLGKEKPFLLTILTPLFRELSQDPTLKNLAQEIIDLLKSLIGLEEFSLAFASVQKQATQKRVMRKKQKALQAVANPEVAAKKKLKKHKNKIEAKKRKIEFLRPYKAKRSMTKITDWVEPSFEDFFGGKKRTNPHTNDKNQQTFDYSQNEPWIDKYRPDVQAELAVHKKKIEEVEAWLKTHVEKRQGGHILLLTGPPGCGKTATIQVLTKEMGIQVQEWINPLMQEYRQQPFTSQSQTSLFHDFLLRANKYNKLQMVGSLSTDRKIIVVDDMPNQFYRDPSSLHDILRRFVKTGRCPLVFIISDSLSGESHQRRLFPKEIQEELVVNNISFNPVAPTTMTKVLTRIASTEANMSGGKIIIPDKASLDLICTGSSGDIRSAINSLQFSAQKGSFLTKSRGKAKSGKTSSKSKSKKGSENIDEVQAIGGKDASLFLFRALGKILYCKREPEDTDIYRLPAHLSEYNRDLLLVLPEAVVEKSHMNGDLFNLYLHQNYLEFFMEIDDVVRASEYLSSADVLSGDWNSRSTLSVYSSSVASRGIIHSNSARGGVGFKPLHKPQWLVANKKHQENCLAARSLFSFCSSPMCLQTQVLPYLAMLTNPLRNQSQITFIQDVGRLPLKRQASQPQPVAEEYMSEFRIHHDVNELISLLHVFGLEGAEVYIDLLQKNRTPYVTTSVSTHSAKVKIAEFSRTPDDFLKKYEELKSKNTRNLDPLVYLLSKLIEDKETLQYLHQNAKDKADLTS-SATAASLPVAPNTSKISLHELDELRRQLETVTMAASYSPVEVLKCLRDKLKKKNTHPVPVFPSWVYERPALTGDFMPFSNSSTDVTVPIGTLPMPSQEACLVEDLLYILIGVDGRYISVQPLVGHQSRTFSVEQNLDMSVKELVNRILPVAANYSTVTRFVEENSLFEYGQVNHALGAAMRTLGKEYMILITQLEHLQRQGLLSLQKLWFYIQPTLRTMEVLASIATSLDKGECLGGATLSLLHDRTFGYTGDNQAQELCLYLTKAASAPYFDILERWIYRGIINDPYSEFMVEEHE-LQKEKIQEDYNDKYWDQRYTIVQQQIPSFLQKVADKILSTGKYLNVVRECGHDVTCPDAKEITYTLKEQAYVEQIEKAYNYASKVLLDFLMEEKELVAHLRSIKHYFLMDQGDFFVHFMDLTEEELRKPVEDIIPTRLEALLELALRMSTANTDPFKDDLKIELMPHDLITQLLRVLAIETRQEKALNADPTELALSGLESFSFDYIVKWPLSLIINRKALTRYQMLFRHMFYCKHVERLLCNVWISNKTAKQFSLHSAKWFAGAFTLRQRMLNFVQNIQYYMMFEVMEPTWHILEKNLKSASNIDDVLSHHTSFLDNCLKDCMLTNPELLKIFSKLMSVCVMFTNCLQRFTQSMQVQTEMENLTKYFEEHIDAFPSSFGFESTINNFDINFSAHLMDLLDKLSMYSTSDCEHSMINIIYRLDFNGFYTERLKQLSSERNQKMSVPAFIDVTEEDQAAELRAYLKSKGAEISEENSGGLHIDLAQIIEACDVCLKDDKDVESSMNSVVSLVLILEDQEALIESLCEKLVKFREGERPSLRLQLLSNLFHGMDKSIPARYTVYCGLIKVAATCGAIIYIPTDLDQVRKWISDWNLSTEKKHIVLRLLYEALVDCKKSDEAAKVMVELLGSYTDDNASQARLDAHKCIVRALKDPKAFLLDHLLALKPVKFLEGELIHDLLTIFVSAKLSSYVKFYQNNKDFIDSLGLSHEQNMEKMRLLTFMGMAVDNKEISFDTIQQELQIGADEVEAFIIDAVKTKMVYCKIDQTQKRVVVSHSTHRTFGKQQWQQLYDTLNTWKQNLNKVKNSLYSISDA----------------MSNVADTKLYDILGVAPGASENDLKKAYRKLAKEYHPDKNPN---AGDKFKEISFAYEVLSNPEKRELYDRYGEQGLREGSGGSGMDIFSHIFGGGLFGFMGQSRSRNGRRRGEDMMHPLKVSLEDLYNGKTTKLQLSKNVLGAVQKCSACRGRVRVMIRQLAPGMVQQMQKDRCKKCEGKKVVKEVKIIEVHVDKGMKHGQRITFSGEADQAPGVEPGDIVLVLQEKEHEVFQRDGNDLHMTHRIGLVEALCGFQFTFKHLDARQIVVKYPKVIEPGSVRVVRGEGMPQYRNPFEKGDLFIKFDVIFPENNWINPDLTELEDLLPSRPEAPAVGGQAKYKEIRYRVRIWKEEIAPAMLRQASDVLKIRMQACLLQLPIEDQQGFSMGMEEDRIETAQQFFSWFDKLQIHMDHDGSAKYREMRDFLAGFQEQCDAILNDVNVALEHLESLQKQYLF------------EQLCIPSSEFVQLAENIQQKLSYFNELETINTKLNSPTLSVNSEGFIPMLTKLDDCITYISAHPNYKDYPVYMAKFKQCLYKAMHLMKNYTVNTMQNLTSQLIKRDSNASTTDNAFTLFYVKFRAAAPKVRTLIEQVEQRSEKIPEYQQLLSEIHQCYLDQRESLLSPSITTTITDLTSQNNRDHCALVRSGCAFMVHVCQDEHHLYNEFFTKPTPKLDVLLEKLCLSLYDVFRPLIIHVVHLETLSELCGILKIEMLEDHVQNSVEHLGAFAAVVKQMLEDVQERLVYRTHIYIQSDILGYKPAPGDLAYPDKLEMMEKSPADLHGMWYPTVRRTLVCLSKLYRCIDRAVFQGLSQEALSACIQSLLGASEAITKNKTQIDGQLFLIKHLLILREQIAPFHTEFTIKEISLDLKKTRDAAFKILHPRTRFFRLNSNNALLEFLLQGTPEIKEHFIDSKKDVDRHLKAACEQFIQQQSKIFVEPLEDFMTKVTALKTMAQPVKINDLVSSTYKTMKTKLPVTLRGMSLYLANKDTEFILFKPVRSNIQQVFQKIHMLLEEFASEDLQIIACPSMEQVQ-----MEKKLAEYKCDTNEAIKLKLVRFPEDIEDESMTFNPEYSHQIFGDEEVAFGYKGLKILLYYSAGNLSNMFRVEYSSKVDDKLVQPDDVENKIRELIPSGFCCGSDDFISLLEKEVNFKPMGTVVHTYTVHDITYQIYKADMTCPGFREYHERLQTFLMWFIETASYIDVDDEKWDYFLVFEKYNKDGATLYATVGYMTVYNYYVYPDKTRPRVSQMLVLPPFQGEGHGAQLLETVHRYYVSASNILDITAEDPSENFVRLRDFVLVKLCQNLPCFSLEKLLCGFSQEMVTEAQEKLKINKKHARRVYEILRLRATDMSDSEKAKAYRLDVKKRLVGPYKKNQREMAKMKQCLRPEELTNQMNDLNTQHEQLEESYQQLVEEYRRIVERLAQAHSICMVSDFFYPNVGGVESHIYQLSQCLIERGHKVIIVTHAYGDRKGIRYLTNGLKVYYLPLKVMYNQSTATTLLHSLPLLRFIFVRERVSVIHSHSSFSAMAHDALFHAKTMGLHTVFTDHSLFGFADVSSVLTNKLLTVSLCDTNHIICVSYTSKENTVLRAALNPEIVSVIPNAIDPTDFTPDPKIRDRSRITVVVVSRLVYRKGIDLLGGIIPEMCQRYPNLHFIIGGEGPKRIILEEVRERYQLHDRVRLLGALEHQQVRNVLVQGDIFLNTSLTEAFCMAIVEGASCGLQVVSTRVGGIPEVLPENFIILCKPSVKSLCSGLEQAINRLLAGELLSPETIHRTVSTFYTWRDVAERTEKVYNRVAQEVVLPMDQRLERLVRCGVVTGCIFALFAIVSFLLLNFLRWMTPDSSIDIAVNATMADVLSVLRQYNIQKKEINVKGDEVIFGEFSWPKNVKTNYVIWGTGKEQPREYYTLDSILFLLNNVHLSHPVYVRRAATENIPVVRRPDRKDLLAYLNGETSSSASIDRSAPLEIGLQRSSQVKRVADEISAEA-KKPRIEDERVRLDKERLAARLEGHKEGIVATEQIRSLSEAMSVEKIAAIKAKIMAKKRSTIKTDLDDDITALKQRSFVDAEVDFTRDIVSRERVWRTRTTILQSTGKNFAKNIFAILQSVKAREEGRAPEQRPTAAPTDPALRTNKPVPAAYNRYDQERFKGKEETEGFKIDTMGTYHGMTLKSVTEGASARKTQTPAVQPVPRPVSQARPPPNQKKGSRTPIIIIPAATTSLITMLNAKDLLQDLKFVSSEEKKKQGCQRDNETLIQRRKDGGTISVTVPYRVVDQPLKLLPQDWDRVVAVFVQGPAWQFKGWPWVLPDGSPVDIFAKIKGFHLKYDEVRLDPNVQKWDVTLLELSYHKRHLDRPVFLKFWETLDRYMVKNKSHLRFMAAVIPHGKPGRSAVSGVVATVFGASGFLGRYVVNRLGRIGSQVIIPYRCDPYDIMYLRPMGDLGQLIFMDWDSKDKDTIRKALQNSNVVINLIGKEWETKNFSYEDVFVNIPRDLALLAREAGVEKFIHMSHLNADLKSPSKYLRNKAVGEDAVREAFPDAIIMKPSEIYGREDRFFNHYANMRWFGVPLIAFGKKSVKQPVYVVDVAKAILNAIHDPESKGKTYALVGPNRYLLHDLVEYIFAVTHRPFVPYPIRPLYRLISRFFEINPFETTRDKVDRFHTTDKKPDLPGLEDLGIVPTSVEQKGIEVLRRHRRYRWLEADLDEAKPANDGKMFLLDIQNVTQKFDISSVKINQISLDESGEYVGICSEDGKVQVFGLYSRELHEIFDCPIKIVAVHPQGKSNCKQFVTGGNKLLLYDRNWLWKTSVLHEGEGNITNIKWRGNLVAWANNMGVKILDITTKQRITNIPRDTSLRPDMYPCSLFWKDNLTLVIGWGKSVKVCFVKERHASELRDLPSCYVEIVTQFDTEYYISGIAPLCDQFVMLFFVKETDKMLCARPRLDILQVHPEEISSDAITVRGFQENECRDYRLEYSEGESLFYIISPRDVVVAKERDQDDHIDWLLARKKYEEALMAAEIKNIKRHDVLDIGLSYITHLVEKRDYDMAARKCQKILGKNMKLWEDEVYRFKKIGQLKAISKYLPRGDLRLRPAIYEMILDEFLKTDYEGFSTLIREWPGELYNSKTIVQALKGHLNKDPENTLLKALAELHTYDQRYDEALNIYLKLRNKEVFDLIHKHNLFSSIKDKIVLLMDFDTEKAVDMLLDNDKISIEKVVNELQDRPELQHVYLHKLFKRDHHKGRKYHEKQISLYAEFDRPNLLPFLRDSTHCPLEKALEICHQRNFVEETVFLLSRMGNSRKALQMIMEELKDVDKAIEFAKEQDDAELWEDLILYSIDKPPFITGLLNNIGTHVDPILLIHRIKEGMEIPNLRDSLVKILQDYNLQILLREGCKKILVSDSLSLLKKLHRTQAKAVLVDDESICEACLSPILAFHCRHTFHRDCLPAAAATERKKFYENVSISHGEGGFEINLDRRKLRTPQGKIFTAPSEALAVAVATEWDCQRDVIKFYTMHLTTLCNTALDNPTLRNKEQLITAALKFLETDTVCYRVEEPPGLVELQRNEWDPVIEWAEKRYNVVIGSSTSIQGPIIPTETKDVFSRHLASYNSWGLLGIEFIISQLKSLVLTMGLIDRHLPVEKAVLLSRLEEEYQIQRWGNVEWAHDYDLQELRSRTAAGTLFVHLCXXXXXXXXXXXXXXXXXXXXXXXXXXXXXXXXXXXXXXXXXXXXXXXXXXXXXXXXXXXXXXXXXXXXXXXXXXXXXXXXXXXXXXXXXXXXXXXXXXXXXXXXXXXXXXXXXXXXXXXXXXXXXXXXXXXXXXXXXXXXXXXXXXXXXXXXXXXXXXXXXXXXXXXXXXXXXXXXXXXXXXXXXXXXXXXXXXXXXXXXXXXXXXXXXXXXXXXXXXXXXXXXXXXXXXXXXXXXXXXXXXXXXXXXXXXXXXXXXXXXXXXXXXXXXXXXXXXXXXXXXXXXXXXXXXXXXXXXXXXXXXXXXXXXXXXXXXXXXXXXXXXXXXXXXXXXXXXXXXXXXXXXXXXXXXXXXXXXXXXXXXXXXXXXXXXXXXXXXXXXXXXXXXXXXXXXXXXXXXXXXXXXXXXXXXXXXXXXXXXXXXXXXXXXXXXXXXXXXXXXXXXXXXXXXXXXXXXXXXXXXXXXXXXXXXXXXXXXXXXXXXXXXXXXXXXXXXXXATFTRVNTQYANCSSVFRLGERTFTRQYAHIYATRLEQMRPLLIKRAKQLWDDVAVRKLCELQGEEKCCVVGTLFKSMELQPSILREISEEHNLLPQPARHKYISDSDELILEDELQRIKLEGATDVQQLVTGAVLAVLGSEGDAGKFMVEDFCLTSLPAQSPLPRLSEDRFVLLTSGLGLGGSGDSLMGLQLLLDLVTGQAGAEEDQGCAARISRVILAGNLLSQNTQGKDNKAKYLSKKTQAASVEAVKMLDEILLQLSGSVSVDVMPGAFDPTNYILPQQPLHRCMFPQSAVYSTLQLVTNPYEAEIDGVRFLGTSGQNISDIYKYSSMQDYLDILEWTLQVGHLCPTAPDTLGCYPFYKSDPFILQNCPHVYFCGSAPKFSCKEVTGKEGQRVLLLTVPEFCSTQTACLVNLRTLQCQPVSFSGFSVDAAVPTNIIAAKAAEVNKVNWQSYGQMISGEDCEFIKRFETSLPEDKQIILTNEGNQCAKTFINLMTHISKEQTVQYILTMVDDMLQENHQRVSIFFDYARRGKNTAWSYFLPMLNRQDLFTVHMAARIIAKLAAWGRELMEGSDLNYYFNWIKTQLSSQSSQYVQCVAGCLQLMLRVNEYRFAWVEADGVNCIMSVLSNKCGFQLQYQMIFCLWLLAFSPQMCEYLRRYNIVPVLSDILQESVKEKVTRIILAAFKNLLEKSTERQEYALAMIQCKVLKQLENLEQQKYDDEDIVEDIKFLLEKLGESVQDLSSFDEYSSELKSGRLEWSPVHKSEKFWRENAARLNEKNYELLKILTKLLEVSDDPQVLAVAAHDIGEYVRHYPRGKRVIEQLDGKQLVMNHMHHEDQQVRYNALLAVQKLMVHNWEYLGKQLQSEXXXXXXXXXXXXXXXXXXXXXXXXXXXXXXXXXXXXXXXXXXXXXXXXXXXXXXXXXXXXXXXXXXXXXXXXXXXXXXXXXXXXXXXXXXXXXXXXXXXXXXXXXXXXXXXXXXXXXXXXXXXXXXXXXXXXXXXXXXXXXXXXXXXXXXXXXXXXXXXXXXXXXXXXXXXXXXXXXXXXXXXXXXXXXXXXXXXXXXXXXXXXXXXXXXXXXXXXXXXXXXXXXXXXXXXXXXXXXXXXXXXXXXXXXXXXXXXXXXXXXXXXXXXXXXXXXXXXXXXXXXXXXXXXXXXXXXXXXXXXXXXXXXXXXXXXXXXXXXXXXXXXXXXXXXXXXXXXXXXXXXXXXXXXXXXXXXXXXXXXXXXXXXXXXXXXXXXXXXXXXXXXXXXXXXXXXXXXXXXXXXXXXXXXXXXXXXXXXXXXXXXXXXXXXXXXXXXXXXXXXXXXXXXXXXXXXXXXXXXXXXXXXXXXXXXXXXXXXXXXXXXXXXXXXXXXXXXXXXXXXXXXXXXXXXXXXXXXXXXXXXXXXXXXXXXXXXXXXXXXXXXXXXXXXXXXXXXXXXXXXXXXXXXXXXXXXXXXXXXXXXXXXXXXXXXXXXXXXXXXXXXXXXXXXXXXXXXXXXYTLAKSYFDLKEYDRAAYFLRGCKSQKAYFLYMYSRYLSGEKKKDDETDSKGQVKNEALRELRVELSKKHRELDGFGLYLYGVVLRKLDLAKEALDVFVEATHVLPLHWGTWLELCNLITDKEMLKFLSLPESWIKEFFLAHIYTELQLIEEALQKYQSLIDGFSKSTYIISQIAVAYHNIRDIDKALSIFNELRKQDPYRIENMDTFSNLLYVRGLKPELSYLAHNLCDIDKYRVETCCVIGNYYSLRSQHEKAALYFQRALKLNPRYLGAWTLMGHEYMEMKNTSAAIQAYRHAIEVNKRDYRAWYGLGQTYEILKMPFYCLYYYRRAHQLRPNDSRMLVALGECYEKLNQLVEAKKCYWRAYAVGDVEKMALVKLAKLHEQLNESEQAAQCYIKYIQDIYSCGEVEHQELSTAFRYLAQYYFKCKLWDEASACAQKNDTREEGKALLRQILQLRNMEEPEKTKRWEGGYERTWEVLKEDESGSLKSTIDELFKDKRKRIFENRGQVRLGMMRHLYVIVDSSRTMEDQDLKPNRLTCTLKLLEYFVEEYFDQNPISQIGLIVTRNKRAEKLTELAGNPRQHLNALKKAVDNCNGEPSLYNSLNLALQTLKHMPGHTSREILVIFSSLTTCDPTNIYDIIKCLKASKIRVSVIGLSAEVRVCTVLTRETGGVYHVILDESHYKELLMHHVIPPPASSTSECSLIRMGFPQHTMGCKPSFSMAHLDPGLTLGGYFCPQCRAKYSELPVECKVCGLTLVSAPHLARSYHHLFPLDAFKEVSLEEERYCRGCDGELKDQVYICPVCQCVFCIECDLFIHESLHCCPGCIHQQPALLTDPRHTALLGVFLCLAEVGVTHWVIQRVPYTEIDWKAYMDEVEGVLNGTYDYTQLKGETGPLVYPAGFVYIFSIFYYLTEQGSNIRLAQYIFAALYLLTLFFVFRIYVVTKKVPPYVFFFMCCASYRVHSIFLLRLFNDPVAMVILFFSINLLLQDHWNSACFFYSLAVSVKMNVLLLAPGLLYLLLCRFGLLHSIPKLCICAVLQVLLGLPFLLENPTGYLIRSFDFGRQFLFQWTVNWRFLPEFVFQHRAFHLALLTAHLATLLLFCHRWPRSGQSLLALLKSHRLTANKIIFVLFSSNFLGVMFSRSLHYQFYVWYFHSLPYLLWCTILPGLAKILILGLIELSWNTFPSTALSSGTLHLCHGAILLHLWFGVPPXXXXXXXXXXXXXXXXXXXXXXXXXXXXXXXXXXXXXXXXXXXXXXXXXXXXXXXXXXXXXXXXXXXXXXXXXXXXXXXXXXXXXXXXXXXXXXXXXXXXXXXXXXXXXXXXXXXXXXXXXXXXXXXXXXXXXXXXXXXXXXXXXXXXXXXXXXXXXXXXXXXXXXXXXXXXXXXXXXXXXXXXXXXXXXXXXXXXXXXXXXXXXXXXXXXXXXXXXXXXXXXXXXXXXXXXXXXXXXXXXXXXXXXXXXXXXXXXXXXXXXXXXXXXXXXXXXXXXXXXXXXXXXXXXXXXXXXXXXXXXXXXXXXXXXXXXXXXXXXXXXXXXXXXXXXXXXXXXXXXXXXXXXXXXXXXXXXXXXXXXXXXXXXXXXXXXXXXXXXXXXXXXXXXXXXXXXXXXXXXXXXXXXXXXXXXXXXXXXXXXXXXXXXXXXXXXXXXXXXXXXXXXXXXXXXXXXXXXXXXXXXXXXXXXXXXXXXXXXXXXXXXXXXXXXXXXXXXXXXXXXXXXXXXXXXXXXXXXXXXXXXXXXXXXXXXXXXXXXXXXXXXXXXXXXXXXXXXXXXXXXXXXXXXXXXXXXXXXXXXXXXXXXXXXXXXXXXXXXXXXXXXXXXXXXXXXXXXXXXXXXXXXXXXXXXXXXXXXXXXXXXXXXXXXXXXXXXXXXXXXXXXXXXXXXXXXXXXXXXXXXXXXXXXXXXXXXXXXXXXXXXXXXXXXXXXXXXXXXXXXXXXXXXXXXXXXXXXXXXXXXXXXXXXXXXXXXXXXXXXXXXXXXXXXXXXXXXXXXXXXXXXXXXXXXXXXXXXXXXXXXXXXMGLSFRDKNILGPMVRVGTLPMRLLALDYGADIVYSEELVDIKMLQCKRVVNDVLHTVDYVSPTERVIFQTCERERHSVVFQMGTADAERALTVAKLIQNDIAAIDINMGCPKEYSTKGGMGAALLLCPEKIEMILSTLVKGISKPITCKIRILPSLTETISLVKLIEKTGVAAIAVHGRSKNERPQHPVHCDVIKAISQAVSIPVIANGGSQEIRQFQDISAFRSVTSASSVMLARAAMWNPSVFRPEGMLPVETVIRDYIAYAVQYDNHYTNTKYCLCQMLRDQLESPLGKRLHAAQSTLEICEVFEMSDFYESCRVAQKAKKADLQSVENDDARNIISLPIRFDKRNYMSQITPKMLLLEWCRKRKLPPVYHTVQVDKFFQSVVKVDEMQYASTLWDKSKKLAEQSAAIVCLHTLGLTEIKMNEMPSTKFELERETELRLEVEGTPVRVELVSGLAEVFGTELTRNKKYTFPPGSRAIFTWHGCTVQLWGSPDVAYVSRDTPMLLYLNTQVGLEQMRAQAEREGERGPRVLVAGPSDVGKSTLCRLLLNYAVRRGRRPTLVELDVGQGSVSVPGTVGALCVERPADVEEGFSAQAPLVYHFGSTTPGTNIKLYNKLTSRLAHVFNLRCDSNRRASVSGCLINTCGWVKGSGYQALIHAASAFEVDVVLVLDQERLYNDLLRDLPHFVRTLLLPKSGGASERSKECRRESRDQRVREYFYGPRGSLYPHAFEIKFSEVRVYKVGAPSIPDSCLPLGMSQEDNQLKLVPVTPGRDMAHHLLSVVPLDGEEGIEERSVAGFIVITGVDTERQTLTVLSPAPRPLPKCVLLIMDIRFMDLKLLASTTDDDDDFVDPWTVQTGAKGVDYDKLIVRFGSSKIDQELIDRIERVTGQKPHHFLRRGIFFSHRDMHQVLDAYEKKQPFYLYTGRGPSSEAMHMGHLIPFIFTKWLQEVFNVPLVIQLTDDEKYLWKDLTIEKAYQYAVENAKDIIALGFDVNKTFIFSDLEYMGKGFYQNVVKVQKHVTFNQVKGIFGFTDSDCIGKISFPAIQAAPSFSSSFPEIFKGRKDIQCLIPCAIDQDPYFRMTRDVAPRISYPKPALMHSTFFPALQGAQTKMSASDPNSSIFLTDTPKQIKTKINKHAFSGGKDTVEEHRQFGGNWEVDVSYMYLTFFLEDDERLEQIKQDYSSGALLTGELKKLLIETLQPMIAAHQERRKHVTEETVKQFMMPRKLAFMSLDDEDTFKILVATDIHLGFMEKDAVRGNDSFSTFDEILRLAQDNEVDFLLLGGDLFHDNKPSRRTLHICLEQLRKYCMGDRPIEFEVLSDQSVNFGFPWVNYQDNNLNISLPVFSVHGNHDDPTGADALCALDILSCAGLVNHFGRATSVEKIDISPVLLQKGRSKIALYGLGSIPDERLYRMFVNKQVMMLRPREDESSWFNLFVIHQNRSKHGPTNYIPEQFLDDFLDLIIWGHEHECKINPTREQQLFYVSQPGSSVATSLSPGEAEKKHVGLLRIKGKKMNMQKIPLQTVRQFFIEDLVLSDYPTQEIESFCIEKVEAMLDTAERERLGNPDKPLIRLRVDYTGFEPFNTLRFSQKFVDRTANPKDIIHFFRHKEQKDKKFGKLDSFEGSTLRVEDLVKEKNVQLSLLTERGMGEAVQEFVDKEEKDALEELVKFQLEKQRFLKMEDVEMKDGTGEGGKKELDSVTLEDIKEHVKQIERAVSGKEPRFVLRALRALPSTSRRLNPNVVHKAINGFFTSTTRDFLLGFLEELMDTEGDVQFRPRTGKAASTPLLPEVETYLQLLLVIYLMNSKRYTEAQKLSDDLMQKISPQNRRALDLVVAKCYYYHSRIYEFLNKLDVVRSFLHARLRTATLRHDADGQATLLNLLLRNYLQYNLYDQAEKLVSKSVFPELANNNEWARYLYYTGRIKAIQLEYTGARRTLTNALRKAPQHTAVGFKQTVHKLLIVVELLLGEIPDRLQFRQHSLKRSLMPYFLLTQAVRTGNLSKFNQVLEQFCEKFQSDGTYTLIIRLRHNVIKTGVRMISLSYSRISLPDIAQKLQLDSPEDAEFIVAKAIRDGVIEASINHEKGYVQSKEMIDIYSTREPQLAFHQRISFCLDIHNMSVKAMRFPPKSYNKDLESAEERREREQQDLEFAKEMAEDDDDFKKNAQSLIKILSEAVKRRVLCNANVAILFSGGIDSMILAVLADHHVPPEPVAFMMYSQFDVPDRITGRSGFEELNPSRTWNFVEINVTLQELQEMRQHRICYLVRPLSTVLDDSIGCAVWFASRGIYNSTSKVVLTGIGADEQLGGYSRHRVRFNSLGYEGLVEELSLELDRIAYRNLGRDDRVIGDHGKEARFPFLDEDVVTFLNSLPVWEKTDLPRGIGEKLILRIALGLNLSSVLPKRAMQFGCRIAKMNEKASDTCTRLMENKDVVVQRVHFEGLGRTKDDLIAHEIGQVFKAKNLIEVMRKSHEAREKLLRLGVFRNVEVLIDTCEGPNGLDVTFEVTELRRLTGSYNTMVGNNEGSMVLGLKLPNLFGRAEKMTFQFSYGTKETSYGLSFFKPQVGNFERNFSVNLYKVTGQFPWSSLRETDRGVSAEINFPIWKTSHTLKWEGVWRELGCLARTASFAIREESGHTLKSSLSHTMVIDSRNTSILPKRGALLKINQELAGYGGDVSFLKEDFELQLNKQLAWDSVLSTSLWGGMLVPIKPSSIADRFYLGGPTSVRGFSMYSIGPQSEGDYLGGEAYWAGGMHLYTPLPFRRGGFGDLFRTHFFLNAGNLCNLRRLAECIRWSYGAGIVLRLGIARLELNYCIPMGVQGDRICDGVQFGAGIRFLGGKVTEILFKYSKGDVDFELLKHQLSPEIKDVQLLNWLHEFRSCITYLTKDYEQLVSIVLKLPWLNRSKEVVEEYLSFLGNLVSAQTVYLRSCLSMIISHFVPARDIISTFNTCHRALQIIAKYVPSAPRFLMPILVEKFPYTNKSARTLECYVHNLLRISIYFPTLRLEILELVVEKLLKMDVSASRQNIEEAEGLFNMD-NETMAHPVAERLDILILTLCSYIKDVCLTNGALDLNKTKDMYRDLLAVFDKLILPTHASCHVQYFMFYICSFRLGIAEAFVEHLWKKLQNPNNPPVIRQAAANYIGSFLARAKFIPLVTVKACLDLLVNWLHGYIDNQDAGSCDVTVHGPFYAACQAVFYSFIFRHNQFLEGRKGLAYLQNLNLERIVMCQLNPLKICLPSVVNFFAAITRKYQLVFCYTIIERNNRQMIPIIRSSTVSFNPLDSFFPFDPCILKRCKKLMDPFYQVWEESNTEDKSSTADDEDDFLKGQSHLKSPGSPTAXXXXXXXXXXXXXXXXXXXXXXXXXXXXXXXXXXXXXXXXXXXXXXXXXXXXXXXXXXXXXXXXXXXXXXXXXXXXXXXXXXXXXXXXXXXXXXXXXXXXXXXXXXXXXXXXXXXXXXXXXXXXXXXXXXXXXXXXXXXXXXXXXXXXXXXXXXXXXXXXXXXXXXXXXXXXXXXXXXXXXXXXXXXXXXXXXXXXXXXXXXXXXXXXXXXXXXXXXXXXXXXXXXXXXXXXXXXXXXXXXXXXXXXXXXXXXXXXXXXXXXXXXXXXXXXXXXXXXXXXXXXXXXXXXXXXXXXXXXXXXXXXXXXXXXXXXXXXXXXLSHVEIVQYFKCQLQEDTDVATAVAAIRTLLEFLKRDTGETIQGLIGSLKDATGTLSKVDSSVSVSSGGELFLRFITLTSLEHSDYDKCKKMMSERGELFLKRISMSRNKITTLCCPFIKDGAKILTHAYSKVVLKVLEEAAA-NKNFSVYVTESQPDLSGKIMVEALRNRNVPVTLILDAAVGYIMEKVDLVIVGAEGVVESGGIINKIGTNQMAVCAKAQNKPFYVVAESFKFVRLFPLNQRDVPDKFKYKADKDLLEEHPWIDYTSPSLITLLFTDLGVLTPSAISDELIKLYLMRPILLQGHERSITQIKYNRDGDLLFTVAKDPVVNVWYSVNGERLGTYSGHTGAVWCVDVDWDTRHVLSGSADNSCRLWDCETGKQLALLETNSAVRTCGFDFGGNIIMFSTDKQMGYQCFVSFIDLRDPTQEDNEPYMKIPCSESKITSAVWGPLGENIIAGHENGELNQYSAKSGEIVNSIKEHSKQINDIQTSRDMTMFVTASKDCTSKLFDSTSLEHQKTFRTERPVNSAAISPIYDHVVLGGGQEAMDVTTTSTRIGKFEARFFHVAFEEEFGRVKGHFGPINSLAFHPDGKSYSSGGEDGYVRIHYFDPQYFDFEFESHRRGAGAIAKKKLAEAKYKERGTVLAEDQLLQMSKQLEMFKTNLEEFASKHKQEIRKNPQFRVQFQDMCATIGVDPLASGKGFWSEMLGVGDFYYELGVQIIEVCLALKHHNGGLITLAELHQHVLKGRGKLAQDVSQDDIIRAIKKLKVLGNGFGIIPVGGSYLVQSVPAELNMDHTVVLQLAEKKGFVTVNEIKSSLNWETERAKHVLEHLLKEGLAWIDSQEAQYWLPALFTMSVESQIFYSVLLFSWIVYTWEAYLASRQRKIYRTTTHVPAELGNIMDAETFEKSRLYQLDKSTFSFWSGLYSEAEGTLILLLGGIPFLWNIAEQMLYRAGFSAEYEIIHSLVFLLLATLFSAFTGLPWSLYNTFVIEERHGFNQQTLGFFFKDAVKKFLVTQCILLPVASLLLYIIKMGGDYFFIYAWLFTLVVSLVLVTIYADYIAPLFDKFTPLPEGDLKESIENMAKSIDFPLTKVYVVEGSKRSSHSNAYFYGFFKNKRIVLFDTLLEDSPLNKEGTEDTSGN---------ENTELKAKVKNKKQGCNNQEVLAVLGHELGHWKLGHTVKNIVISQVNSFLCFFLFAVLIGRKELFAAFGFYNTQPTLIGLMIIFQFIFSPYNEVLSFCLTVLSRRFEFQADAFARNLGKAKDLYSALIKLNKDNLGFPVSDWVFSMWHYSHPPLLERLQALKVDKQMIS---------------------------------------------------------------------------------------------ESIRFSWIPQVGSHLLISVSSSECLYLNRNAQKVRTLSRWRGHLVESIGWNKLLGNETSTGPILVGTAQGLIFEAEISASEGGLFSTNPDQYFRNIHTLEEEGPVPVCCLEINRGYENRFSVIATTPKRLFQFAAKIEGTEQQGFTPLFNQPVDDLPSIQEFPGSLGYSEIAFYTQKLRSIPSSFAWMMGNGVLYGNLDFSR--PDSILTDVQVWEYPSSVE----KPMSIVLTQFHFLLLLPDRIKAICILNGQVVFEDVFTEKFGPLKKMLKDPSIGQIWIHTERAVFRYHVEREPRDVWKMYMSMGKFDLAKEFCRDRPECMDTVLASEAEHCFQSKKYIESAKCYALTQKYFEEVALKFIEAKQEEALMEYLQKKLSNLKSSEKIQVTLLTTWLTELYLNHLGILESDTKRSFYLKARDEFRAFLSSPRNKECLFNNRTSIHDLLASHGDTEHMVYFAVLMQDYERVVAHHCQHDDYNEALNVLSKHKDEKLFYKFSPVLMQHIPTKVVDAWIAMGKKLDPKNLIPALVNYSQSAGT-QINEAIRYMEYCVYMMKETEQAIHNYLLSLYAQFRPDSLLSYLEKAGTNANRIHYDLKYALRLCAEHGHNRACVHVYKVMELYEEAVDLALMVDVDLAKSCADLPVDDEELQKKLWLKIARHVVQEEKDVKKAMVCLSSCHLLKIEDILPFFPDFVTIDHFKEAICNSLEDYNKHIEELKREMEDATLSAKRIREDMQEMRNKYGLVDPQDKCTFCDFPLLNRPFYLFLCGHMFHFDCLMQVVVPNLPSYKQVKLEDLQQKLAAAVQAINLGKIQQNREQIKADIDDIVAAECAYCGELMIRTIDKPFIDPQKYKEEMLSWLAALWASVWAGQCAEPPGSDVFREELLLTPLRSGDIAAFQFRTRLDADRKEKVSHYRIFPKVLGQLISKYSIQELHLSFTQGFWRTKAWGPPLLQAPTGAELWVWFQDSVTDVNKSWKELSNILSGIFCASLNFIDSTNTVTPTASFKPLGVANITDHHLLRYATLPREIVCTENLTPWKKLLPCGSKAGLASLLRAERLYHSSYHSQSVHIRPICQNADCSSVSWELRQALTVVFDMYSSQGKRDWSIFKMFSRTVTESCPLASQSKIYVDVSGWGKLNPPTSLERQVVGDRRVYAEYDLSQQTSRNLNVALKWKSAGQPQSPLFHAERYVSGYGLQSGVINTMVFNNHPRAYPVMLLETVPWYLRLYVHTLTITTRGKENKPSYIHYEPAKDRQRPHLLEMLIQLPPNSITKISIQFERALLKWTEYPPDPNHGFYISPSVLSVLIPSVIGSSYFMRLYTEPLLVNLPTPDFSMPYNVICLTCTVVAVGYGSFYNLLTRTFQVEDRKGGGLAKTIANLIRRLMRHDLDSKLAAVLGSRTNANAVFDILEHLESEEVVQAAIRTTSKLFEVFLEKRELYIGDTCSAEDKYKMWMRHRYNSCVTCLLNLLQHSSFSVQELALCTLMKFIQLEGKFPRFPIELLKFVIDNLLQEETDSTLLITRFQEYLEYDDVRYYTMTATNDCIARVQQKTPVFQTNVFCLLSSINMPVEQSSLENFLVNANHEDWKPTKLKEHKRVFERVWMSFLKHQLSVSLYKKVLLILHESILPHMSKPTLMIDFLTAAYDVGGAISLLALNGLFILIHQHNLEYPDFYKKLYSLLEPSIFHVKYRARFFHLANLFLSSTHLPIYLVAAFAKRLARLTLTAPPQVLLMIIPFICNLIRRHPACRALIHRPNTGDLATDPYIMEEQDPAKSQALESSLWELEVLQQHYHGDVVRAANVISRALSAQESDISGLLEISSSELFDKEMKKKFKSVPLEYEPVRGLLGDTEHFAFMKIGNLGAMRVVRWVGVVGLEIHAQINSESKLFSSSRVQFAAPPNSTVSFFDASLPGTLPVINRRCIEAAVMTGLALNCSINKKSLFDRKHYFYADLPAGYQITQQRLPVAVNGTLTYRHQVGAKWNQMLTKCVRIKQVQLEQDSGKSLHDEIRRQTLVDLNRAGVGLMEIVMEPDMSCGEEAAAAVRELQLILQALGTCNANMSEGQMRVDANISVHRPGEPYGVRTEVKNINSARFLAKAIDYEIQRQVDVLENGGTNLNETRAFDYKLGATIPMRDKEGKQDYRFMPEPNLPPLVLYDSNANADDQIINIDLIRKNQPELPSVIRERLVEQYGILPEQSFILVNEEGLQEYFQTVVRMTNVDPKKIIGWLINDLLGHLRQQNLTIKQSPVSPVALAELLTLLDNGSISSSAAKQVFQELCKGGEKTPAEIIKEKNLGLLKDRMQLEEICQRILNGHQKEVAEIRQGNHKIMNKLIGLVQKATKGRADPVLVKSILEEKVLSTYLVLAAVGFRIFNCMMVQTSFVPDEYWQSLEVAHKMTFNYGYLTWEWTEGLRGFSYPLMFATIYKALYLLGKDHVWCLIWVPRLVQAIFSGIADIRLYSLVRHLENTELAKWVFFCQLCSWFTWYCSTRTLTNTMEAVLSTFALYYYPLEGSNTKNSTKYLICVALAFLIRPTAVILWVPLLFYHFAKEKKKADLVVNQYLPVGILTLATSLIVDRIFFGKWTFVQWNFLKFNVLQDLGSFYGSHPWHWYFTQGLPVILCTHLPFFIHGCMVAPKKILLVAVGWTVLTYSALSHKEFRFIYPVLPVCMVFCGFSFSNLKRWKKAAVGFLVLSNLFPALYTGLIHQRGALDIMPGIQKLCNSSASLFVLMPCHSIPFYSHVHCPIKMNFLECPPDL-DAYVDEAELFYASPLAWLNAEFYNKLLPTHLIMFSVLEPEILSFLTNNNYVKTMSVFHTHVPEGRTGSHIYMYERILDMEESQSSIKSSICLLRGKIYDALDNRTLATYSYKEALKFDVYCFEAFDLLTAHHMLTAQEEKELLDSLPLSKKCSEDQELLRFLYENKLKKYNKPSETVIPDGLQENLDVVVSLAERHYYNCDFKMCYKLTSVVMDKDPFHANCLPVHIGTLVELNKANELFYLSHKLVDLYPNNPVSWFAVGCYYLMVGKNEHARRYLSKATALERSYGPAWIAYGHSFAVESEHDQAMAAYFTAAQLMKGCHLPMLYIGLEYGLTNNSKLAERFFSQALSIAPEDPFVMHEVGVVAFQNGDWKTAEKWFLDALEKIRVIEVTVDKWEPLLNNLGHVLRKLKKYDEALEYHRQALVLIPQNASTYSAIGYIHSLMGNFESAIDYFHTALGLRRDDTFSVTMLGHCIEMYIGDSELEKQLQLGRLPPRPTMSGSKGPGRRRDFSPVPWSQYFESMEDVVVGKDSFRVYRSGSEGPVLLLLHGGGHSALSWAVFTTAITSRIRCRVVALDQRGHGETKVKNPEDLSAETMARDIGNVVEALYDLPPPIMLIGHSMGGAIAVHTAAANLVPSLLGLCVIDVVEGTAMDALNSMQNFLRSRPKTFKSLENAIEWSVKSGQIRNLESARVSMAGQIKQCEEA-STPPKAIVEGIIEEEEEEEDNKRKKEDDTETKKERPYTWRIELSKTEKYWEGWFRGLSNLFLSCPIPKQLLLAGVDRLDKDLTIGQMQGKFQMQVLPQCGHAVHEDAPDKVAEAVATFLVRHRFAESVGGFHCVFPACMKQTVALKRMLFNVPLVKTGEPVWKVLIYDRFGQDIISPLLSVKELRDMGVTLHLLLHSDRDAIPDVPAVYFVMPTEENVDRICQDLRTQLYESYYLNFISAISRSKLEDIASAALTANTVSHVSKVFDQYLNFITLEDDMFLLCNQNKDLVSYRALNRSDITDTEMETVMDTIVDSLFCFFVTLGAVPIIRCARGNAAEMVAVKLDKKLRENLRDARNSLFTGDNFSFQRPLLVLVDRNIDLATPLHHTWTYQALVHDVLDFHLNRVNLEEAPAVKKNKKSYDLTVADKFWQKHKGSPFPEVAESVQQELESYRTQEDEVKRLKTIMGLEGISDNTAKLTSAVSSLPELLEKKRLIDLHTNVATAVLEHIKTRKLDVYFEYEEKLMSKSNLDKSLLDIISDPDAGTPEDKMRLFLIYYITSAPSEVDLEQYRKALEDAGCSLAPLNYIKQWKAFAKMASAPASYGIGAAKSKGLLSRVMNTGSQFVMEGVKNLVLKQQNLPVTRILDSLMEVKSNPTDDYRYFDPKMRNKNPFQEAIVFVVGGGNYIEYQNLVDYIKTKQKHILYGCTELFNATQFVKQLSQLGADVRDILELGGGDSESETLTFKRPEGMHREVYALLYSDKKDAPPLLPSDTTQGYRTVKAKLGCKKVRPWKWMPFTNPARKDGAIFFHWRRASEEGKDYPFARFNKSVQVPVYSEQEYQMYLHDDGWTKAETDHLFDLCRRFDLRFIVIHDRYDHQQFKKRSAEDLKDRYYGICAKLANIRATDMKIPVFDAGHERRRKEQLERLYNRTPEQVSEEEYLIQELRKIESRKKEREKKAQDLQKLITAADTTTELRRAERKATKKKVPETAGIRFPDKSAGVTLRSQRMKLPSSVGQKKIKALDQMLTELGVDNPMPTEEIVQMFNELRSDLVLLYELKQAFSSCEYELQMLRHRFEALSKSGSDVTGFLQQSQAPETAAVWHRLEELHNKKLWHQLTLELLEFVQDPECSKGGLIKLYENFISDFEHRINPLSLVEIILHVVRQMTDPSVALNFLEKTREKVKSSDEAVILCRTAIGALKLNIGELQATKETIEAVEEMLGGLAGVTSVHSRFYDLSSKYYQTIGNHASYYKDALRFLGCTDHKELSVSEQQDRAFTLGLAGLLGDGVYNFGELLMHPILESLRNSDRQWLIDTLYAFNSGNVETFRGLKTAWGQQPDLAANEPLLLKKIQLLCLMEMTFTRPANHRQLTFEEIAKSAQVTVNDVELLVMKALSVGLLRGSIDEVDKRVHITWVQPRVLDLQQIKGMKDRLEHWCTDVKSMEMLVEHQAHDILTXXXXXXXXXXXXXXXXXXXXXXXXXXXXXXXXXXXXXXXXXXXXXXXXXXXXXXXXXXXXXXXXXXXXXXXXXXXXXXXXXXXXXXXXXXXXXXXXXXXXXXXXXXXXXXXXXXXXXXXXXXXXXXXXXXXXXXXXXXXXXXXXXXXXXXXXXXXXXXXXXXXXXXXXXXXXXXXXXXXXXXXXXXXXXXXXXXXXXXXXXXXXXXXXXXXXXXXXXXXXXXXXXXXXXXXXXXXXXXXXXXXXXXX--FLSLGTIHAGFTVPEIKSLLSVYGGHFNNLQDAHGKSPFCILNLPSEEMARKLMKRTVCAKSVFELWGHGKTFTEFQQSVLSYPLEKMMPYLQPNSTYKIIIHTFNKTFTQKEKVEKINAMEFLPFQGKVNLQNAENIFYVLEDYGSDPNKAPKEPFEIFFGRHIADGQRELINSYSVKKRHFIGNTSMDAGLSFIMANHARVKPNDMVFDPFVGTGGLLVSSAHFGAYVCGTEIDYNTVHGLGKATRMNQKWRGPDENIRANLRQYGLEKYYLDVLLSDASKPVWRKAPLFDAIITDPPYGIRESTRKTGTQKEIIKDLFPESHVPVQLNYHLSEIFSDLLAFAAEFLVTGGRLVYWLPVYKPEYTEEVLPRHPCLKLISNCEQMLSSHTSRRLITMEKVKDFEEKDQHAHLAPYQGHNSFREKYFSGLEMEEEDDDERVVGKHFEDRRSRHCPYLDTINRSVLDFDFEKLCSISLSHINAYACLVCGKYFQGRGLKSHAYIHSVQFSHHVFLNLHTLKFYCLPDNYNIIDSSLEDITYVLKPTFTKQQIGNLDKQAKLSRAYDGTTYLPGIVGLNNIKANDYANAVLQALSNVPPLRNYFLEEENYCDIKRPPGDIMFLLVQRFGELMRKLWNPRNFKAHVSPHEMLQAVVLCSKKNFQITKQGDGVDFLSWFLNALNSALGGN-KKKKTIVTDVFQGSMRIFTKKLPHPDPSEEKEQLMQNEEYQEKMLESPFMYLTLDLPTAPLYKDEKEQLIIPQVPLFSILGKFNGITEKEYKTYKENFLKRFQLTQLPPFLIFCIKRFTKNNFFVEKNPTIVNFPITNVDLREYLAEEFQSSHKNTTYDLIANVVHDGKPEGSYRIHVLHHGTGKWYELQDLQVTDILPQMITLSEAYIQIWKRRDDXXXXXXXXXXXXXXXXXXXXXXXXXXXXXXXXXXXXXXXXXXXXXXXXXXXXXXXXXXXXXXXXXXXXXXXXXXXXXXXXXXXXXXXXXXXXXXXXXXXXXXXXXXXXXXXXXXXXXXXXXXXXXXXXXXXXXXXXXXXXXXXXXXXXXXXXXXXXXXXXXXXXXXXXXXXXXXXXXXXXXXXXXXXXXXXXXXXXXXXXXXXXXXXXXXXXXXXXXXXXXXXXXXXXXXXXXXXXXXXXXXXXXXXXXXXXXXXXXXXXXXXXXXXXXXXXXXXXXXXXXXXXXXXXXXXXXXXXXXXXXXXXXXXXXRSDGRIVKMEVDYSSTVDQRLPECEKMAGEGRLQEVVEILLSLEKQTRTASDMVSTSRILVAVVKMCYEAKEWDLLNENIMLLSKRRSQLKQAVAKMVQQCCQYVEELTDLPIKLRLIDTLRTVTEGKIYVEIERARLTKTLAAIKEQSGDVQEAASILQELQVETYGSMEKKEKVEFILEQMRLCLAVKDYIRTQIISKKINTKFFKEENTEKPKLKYYNLMIQVDQHEGSYLSICKHYRAIYDTPCIQAESDKWQHALKSVVLYVILSPYDNEQSDLVHRISADKKLEDIPKYKDLLKLFTTMELMRWSTLVEDYGKELRETDVFSCSEEGEKRWKDLKNRVVEHNIRIMEKYYTRITMKRMAQLLDLSVDESEEFLSSLVVNKTIYAKVDRLAGIINFQRPKDPNDLLNDWSQKLNSLMALVNKTTHLIAKEEMIHNLQMKLLENSHFEAVNFQLCVETGDAHIIGRIESYSCKMAGDDKHMFKQFCQEQPHVLEALSPPQS-GASPSRLGKSQGADEEGPLSDKCSRKTLFYLIATLNESFRPDYDFSAARAHEFSREPSLNWVVNAVNSSLVSALGDDFTPLRPKLWDAVDEEINLLECDIYSYNPDLDSDPFGEDGNLWSFNYFFYNKKLKRIVFFTCRSVSGYTYALADTGTELVP-------M-----------LVEESELLTVPDGWKEDPFTKEDNPRGLLEESSFATLFPKYREAYLKECWPLVQKALNESFVKAELDLIEGSMTVTTTKKTFDPYVIVRARDLIKLLARSVPFEQAVRILQDDMACDIIKIGSLVRNRERFIKRRQRLLGPKGSTLKALELLTNCYIMVQGNTVSALGPFSGLKEVRKVVWDTMKNIHPIYNIKALMIKRELAKDPELRSKSWERFLPQFKHKNVSKRKEPKKVKKDYTPFPPPQPESQIDKELASGEYFLKESQKRRKKLEEVKTKQAEAVTKRQEERNKAFIPPKEKPITKPQKSTSAKIDVNAIKDKVKKAKGTSSEEVLLIVKKVRHKKQDGALYLMAERVAWAPEGKDRFTISHMYADIKCQKISPDGKAKVQLQLVLHVGETTNFHFSNIKERDAVKELLQQLLPKFKRKANKELEEKNRMLKEDPVLFQLYKDLVVSQVISAEEFWANRLSLVLASKQDVGISAAFLADVRPQTDGCNGLRYNLTSDIIESIFRTYPAVKLKYAENVPHNMTEKDFWKQFFQSHYFHRDRLNTGAKDLFAECAKMDERGLKSMVSQGVKNPMLDLMALEDKCEEGYGISSSIKENSNAAIIKRFNHHSAMVLAAGLRKDKAIEYEDLDQSNGMKPLVLNLKKSDRYYHGPTSSIHSIKQQMENYTPTQVLSSGAASSTTAALTPGGALMQQAINLVPNDIQSELKHLYVAVGELLRHFWSCFPVNTPFLEEKVMKMKSNLERFQVTKLRPFQEKLRKQYTNLTGHLEEMLQTAYTKFHTWQSRRMFRDKMKTWREENYRNSEHVIEVGEELINEHSKLGDDIWIIYEQVMIAALDCGRDDIAMSCLQELRRQFPGSHRVKRLTGLRFEAMERYDDALQIYDRILQDDPTNTAARKRKIAIRKAQGRNAEAIRELNEYLEQFVGDQEAWHELAELYINELDYAKAAFCLEELILTNPHNHFYYQQFAEVKYTQGNLELSRKYFSQALKLNNHNMRALFGLYISSVHIAKMKKDNVKYATWATSQIKKAYQLQTSLKAVEDMLQMFLYNITLQRATGISFAIHGNFSGTKLQEIVVSRGKIIELLRPDANTGKVHTLLTVEVFGVIRSLMAFRLTGGTKDYIVVGSDSGRIIILEYHPSKNMFEKIHQETFGKSGCRRIVPGQFIAVDPKGRAVMISAIEKQKLVYILNRDAAARLTISSPLEAHKANTLVYHVVGVDVGFENPMFACLEMDYEEADNDPTGEAAANTQQTLTFYELDLGLNHVVRKYSEPLEEHGNFLITVPGGSDGPSGVLICSENYITYKNFGDQPDIRCPIPRRRNDLDDPERGMIFVCSATHKTKSMFFFLAQTEQGDIFKITLETDEDMVTEIRLKYFDTVPVAAAMCVLKTGFLFVASEFGNHYLYQIAHLGDDDDEPEFSSAMPLEEGDTFFFQPRPLKNLVLVDEQDSLSPIMSCQIADLANEDTPQLYVACGRGPRSSLRVLRHGLEVSEMAVSELPGNPNAVWTVRRHIEDEYDAYIIVSFVNATLVLSIGETVEEVTDSGFLGTTPTLSCSLLGEDALVQVYPDGIRHIRADKRVNEWKTPGKKIIVKCAVNQRQVVIALTGGELVYFEMDPSGQLNEYTERKEMSADVVCMSLANVPPGEQRSRFLAVGLVDNTVRIISLDPSDCLQPLSMQALPAQPEALCIVEMGGAERERGSIGFLYLNIGLQNGVLLRTVLDPVTGDLSDTRTRYLGSRPVKLFRVRMQGQEAVLAMSSRSWLSYSYQSRFHLTPLSYETLEYASGFASEQCPEGIVAISTNTLRILALEKLGAVFNQVAFPLQYTPRKFVIHPESNNLIIIETDHNAYTEATKAQRKQQMAEEMVEAAGEDERELAAEMAAAFLNENLPESIFGAPKAGNGQWASVIRVMNPIQGNTLDLVQLEQNEAAFSVAVCRFTNTGDDWYVLVGVAKDLILNPRSVAAGLVYTYKLVNNGKLEFVHKTPVEEVPAAIAPFQGRVLIGVGKLLRIYDLGKKKLLRKCENKHISNFIVGIQTIGQRVILSDVQESFIWVRYKRNENQLIIFADDTYPRWVTTSCLLDYDTVAGADKFGNICIVRLPSNTNDDVDEDPTGNKALWDRGLLNGASQKAEVIVNYHVGETVLSVQKTTLIPGGSESLVYTTLSGGIGILVPFTSHEDHDFFQHVEMHLRSEHPPICGRDHLSFRSYYFPVKNVIDGDLCEQFNSMEPVKQKSVAEELDRTPPEVSKKLEDIRTRYAFPSVHNGQLLVSTGVPSLDHIIGGGLAVGTLLLIEEDTYGTYSHLLLKYFLAEGVISGHEVFVASADPTDTLQDLPAPLTDEDSQDMMKIAWRYQNMPKMEALSRFGHYYDLSKTMPLEMSAKSHRVTCNYNQLLEAIQRVVHQRPKTVLRVGIESLGSVLNQHSLTRFLYALRGLLRTSLSVCVITVPTHLIQEAITTRVRNLSDTVVGLESFEMEANPLYKDYHGLLHVHQIPRLNSLISDVADTKDLAFKLKRKIFAIEST-VKTKLMDFGSQKSQAFCFXXXXXXXXXXXXXXXXXXXXXXXXXXXXXXXXXXXXXXXXXXXXXXXXXXXXXXXXXXXXXXXXXXXXXXXXXXXXXXXXXXXXXXXXXXXXXXXXXXXXXXXXXXXXXXXXXXXXXXXXXXXXXXXXXXXXXXXXXXXXXXXXXXXXXXXXXXXXXXXXXXXXXXXXXXXXXXXXXXXXXXXXXXXXXXXXXXXXXXXXXXXXXXXXXXXXXXXXXXXXXXXXXXXXXXXXXXXXXXXXXXXXXXXXXXXXXXXXXXXXXXXXXXXXXXXXXXXXXXXXXXXXXXXXXXXXXXXXXXXXXXXXXXXXXXXXXXXXXXXXXXXXXXXXXXXXXXXXXXXXXXXXXXXXXXXXXXXXXXXXXXXXXXXXXXXXXXXXXXXXXXXXXXXXXXXXXXXXXXXXXXXXXXXXXXXXXXXXXXXXXXXXXXXXXXXXXXXXXXXXXXXXXXXXXXXXXXXXXXXXXXXXXXXXXXXXXXXXXXXXXXXXXXXXXXXXXXXXXXXXXXXXXXXXXXXXXXXXXXXXXXXXXXXXXXXXXXXXXXXXXXXXXXXXXXXXXXXXXXXXXXXXXXXXXXXXXXXXXXXXXXXXXXXXXXXXXXXXXXXXXXXXXXXXXXXXXXXXXXXXXXXXXXXXXXXXXXXXXXXXXXXXXXXXXXXXXXXXXXXXXXXXXXXXXXXXXXXXXXXXXXXXXXXXXXXXXXXXXXXXXXXXXXXXXXXXXXXXXXXXXXMPRIMIKGGVWRNTEDEILKAAVMKYGKNQWSRIASLLHRKSAKQCKARWYEWLDPSIKKTEWSREEEEKLLHLAKLMPTQWRTIAPIIGRTAAQCLEHYEYLLDKAAQRDNEEDDPRKLKPGEIDPNPETKPARPDPVDMDEDELEMLSEARARLANTQGKKAKRKAREKQLEEARRLAALQKRRELRAAGIEIQKKRKKKRGVDYNAEIPFEKKPAPGFYNTSEENYDALNADFRKLRQQDLDGDLRSEKEARDRKKDKQNIKRKKESDLPSAILQTTELTKKRSKLVLPSPQISDAELEEVVKIGQASEIARQTAEENSASSTLLSEYNVANNSVALRTPKTPAAQDRILQEAQNLMALTNVDTPLKGGLNTPLHESDFSGVTPQRQVVQTPNTVLSTPFRTEGITPRIGATPTPLRDKLNINPEDIKQMERESREHLRLGLLNLPAPKNDFEIVLPENAEREERDQDDSFVEDAADIEARKQAIREAQRAKELKNRHNAVQKDLPRPSEVNKTILRPVEPPLTDLQKSEEMIKKEMIVMLHYDTIHNPYADEQSPYDKFSKEELKLAEDLLQQEMEVVKQGMGHGDLSIDSYNQVWEECYSQVLYLPGQGRYTRANLASKKDRIESLEKRLEINRGHMTAEAKRAAKMEKKLKILLGGYQSRAMGLIKQLNEIWDQYEQANLELGTFEELKTHEDIAIPRRIECLKEDVQRQEERERELQQRFAELMLEMAATVAETAVKQVQIDGMVVLKIIKHYQEEGHEVVQGVLLGLVVDDRLEITNCFPFPQHEDVDFDEVQYQMEMMRSLRHVNIDHLHVGWYQSTFYGTFVSRALLDSQFSYQHAIEESVVLIYDPIKTGQGSLSLKAYRLTPKLMEVCKEKDFSAEGLKKANIAFEDMFEEVPIIIKNSHLINVLAWELDKKAPTEKHELLNLSSSNHLEKSLQLLMDRVDELSQDIVKYNTYLRNISKQQQQKHQYTQRRQQENLQRQSRGETSLPEEDVNKLFKPPVPPSRMDSLLIAGQINTYIQHIKEFTSQNLGKLFMAEAMQDPMDRFSWTGLDIDETLVIQQRGVRLSDGEDKTRFDTGTLLLTTHRLIWRDQIAFPLSQIVFTEEQSGGIGKSAKIVVHLHPPTPNKEPGPYQTSRYSYVKLSFREHGQIEFQRRLAEELTQRRWERSSSSPQTGRIKAVGIVGIERKLEEKRKETDKNISEAFEDLSKLMEKAKEMVELSKSIATKIKDKQGDITEDETIRFKSYLLSMGIANPVTRETHGSGTHYHMQLAKQLAAMLQAPLEERGGIMSLTEVYCLVNRARGMELLSPEDLVNACKMLESLKLPIRLRVFDSGVMVIEHQSHNEEEMVASALETVSEKGSLTSEEFAKIVGMSVLLAKERLLLAEHMGHLCRDDSVEGLRFYPNLFLTQMKETPLSNCERAFLLQAIAERKRLDGRQTYDYRNIKITFGTDYGCCIVELGKTRVLCQVSSEIVTPKMNRPTEGILFFDLAISPMAFPGFEMGRNSELSVKLNRLLERCLRNSKCIDTESLCVAAGEKVWQIRVDLHLLNHEGNIIDAASIAAIAGLCHFRRPDVSVQGEEVTVYTPEERDPVPLSIHHMPICVSFAFFQQGIYLLVDPSEREERVMDGLLVISMNKHREICTIQSSGGIMLLKEQVLRCSKVAGVKVGEITELIQKALENDKKARKEGGKFGFAEEKRITALKMEKSAVDTTDVENKVEKIILDAKPVVWTEGTAQIGEGQENTWGQLEESEEDDEDEDSAKKKSLKDDVTMSDSEEEDVVILQPERP
>Cnidaria_Acropora_millepora.BUSCO_singles_oneline
XXXXXXXXXXXXXXXXXXXXXXXXXXXXXXXXXXXXXXXXXXXXXXXXXXXXXXXXXXXXXXXXXXXXXXXXXXXXXXXXXXXXXXXXXXXXXXXXXXXXXXXXXXXXXXXXXXXXXXXXXXXXXXXXXXXXXXXXXXXXXXXXXXXXXXXXXXXXXXXXXXXXXXXXXXXXXXXXXXXXXXXXXXXXXXXXXXXXXXXXXXXXXXXXXXXXXXXXXXXXXXXXXXXXXXXXXXXXXXXXXXXXXXXXXXXXXXXXXXXXXXXXXXXXXXXXXXXXXXXXXXXXXXXXXXXXXXXXXXXXXXXXXXXXXXXXXXXXXXXXXXXXXXXXXXXXXXXXXXXXXXXXXXXXXXXXXXXXXXXXXXXXXXXXXXXXXXXXXXXXXXXXXXXXXXXXXXXXXXXXXXXXXXXXXXXXXXXXXXXXXXXXXXXXXXXXXXXXXXXXXXXXXXXXXXXXXXXXXXXXXXXXXXXXXXXXXXXXXXXXXXXXXXXXXXXXXXXXXXXXXXXXXXXXXXXXXXXXXXXXXXXXXXXXXXXXXXXXXXXXXXXXXXXXXXXXXXXXXXXXXXXXXXXXXXXXXXXXXXXXXXXXXXXXXXXXXXXXXXXXXXXXXXXXXXXXXXXXXXXXXXXXXXXXXXXXXXXXXXXXXXXXXXXXXXXXXXXXXXXXXXXXXXXXXXXXXXXXXXXXXXXXXXXXXXXXXXXXXXXXXXXXXXXXXXXXXXXXXXXXXXXXXXXXXXXXXXXXXXXXXXXXXXXXXXXXXXXXXXXXXXXXXXXXXXXXXXXXXXXXXXXXXXXXXXXXXXXXXXXXXXXXXXXXXXXXXXXXXXXXXXXXXXXXXXXXXXXXXXXMSSATVADQANEDEFGAKDYRKIDLKADHSSRPLWVAPDGHIFLESFSPVYKHAHDFLIAISEPVCRPEHIHEYRLTAYSLYAAVSVGLQTSDIIEYLRRLSKTTIPDGIIQFIKICTLSYGKVKLVLKHNRYFVESNFPEVLQHLLQDSAIEHCRKRTVDDFQSSVGGKASLKSSEAPSIPTDITDYIEKIDDEDEEESQTYSFEVAQEHIETLQRKCIELDYPLLAEYDFKNDAVNPDLNIDLKPTTVLRPYQEKSLRKMFGNGRARSGVIVLPCGAGKTLVGVTAACTVRKRCLVLCTSGVAVEQWKSQFKMWSTIDDRTICRFTSDAKDKPVNCNIAISTYSMVSFTGKRSWEAGEVMNFMQTQEWGLMILDEVHTIPAKQFRRVLTVVQAHCKLGLTATLVREDDKIQDLNFLIGPKLYEANWMELQNNGFIARVQCAEVWCPMTPEFYREYLNIRTRKRKLLYVMNPNKFRSCEFLIRYHERRNDKVIVFSDNVFALKKYAEKLKKPFIYGPTSQGERMQILQNFQHNPLVNTIFISKVGDNSFDLPEANVLIQVSSHGGSRRQEAQRLGRILRAKKDMAAEEYNAFFYTLVSTDTEEMYYSAKRQRFLVNQGYSFKVITRLAGMEEENLELGDKRKQQELLQQVLAASDADAEEERVASDSTNRSIVSRRQGSMASMSGADDMMYLEYRSSKSRHPLFKQFRMGKLNVSMLRYLSSEEFRVLTAVEMGMKNHELVPPSLVASIADLKHGGTHKILRELSKHKLLCYEKSGREGYRLTFSGYDYLALKALTARGSVYSVGNQIGVGKESDIYIVADEENQLALKLHRLGRTSFRKLKEKRDYLKHRKSVSWIYLSRLAAVKEYAYMKALHDNGYPVPKPVDFSRHAVVMELVDGYPLSQVHDIGDPLSLYSDLMDLIVLLGSYGLIHCDFNEFNLMLDENDKVTVIDFPQMVSISHPNAQWYFDRDVQCIRDFFFRRFSLESEYPKFADVKRMHNLDVEVAASGFTRDMSKSDMADYLNEMKRYFENNSRTKDFIAHTAKVHSVAWSCDGRRLASGSFDRTVSIFVLEKDRLTKETNHKGHGESVDQLCWHPSSSNFLVTASGDKTIRIWDARASKCVSVVNTKGENINICWSPDGNTIAVGNKEDLITFIDARTYKARCDEQFKYEVNEISWNNTNDLFFLTNGHGCINILSYPDLKLQQTLHAHPANCICIKFDPKGRYFATGSADALVSLWDLDELVCVRTFSRLDWPVRTLSFSHDGEMLASGSEDLIIDIAMVETGERICEVQCNAPTFTVAWHPSKPLLAFACDDKDKHDRDAGTVRLFGFGXXXXXXXXXXXXXXXXXXXXXXXXXXXXXXXXXXXXXXXXXXXXXXXXXXXXXXXXXXXXXXXXXXXXXXXXXXXXXXXXXXXXXXXXXXXXXXXXXXXXXXXXXXXXXXXXXXXXXXXXXXXXXXXXXXXXXXXXXXXXXXXXXXXXXXXXXXXXXXXXXXXXXXXXXXXXXXXXXXXXXXXXXXXXXXXXXXXXXXXXXXXXXXXXXXXXXXXXXXXXXXXXXXXXXXXXXXXXXXXXXXXXXXXXXXXXXXXXXXXXXXXXXXXXXXXMAALESEHGDKTSDISKEEQQKTVLTLEILPVIKDAQGQHGLRHGDYQRYRQYCQRRLRRLYKTMHFQHGSRHAFKAKKVSQDLLKDVRYLHIPLMDAERAWSHAMELKLLANTELRKKFHYIRRLRKAANHADQLQGLCDGEACDARTKLESQAYASFMKGSVSFELQNWKEALELFRQAKTIYENLAGAFSEEQGAMYLQRVEEITPNISYCAYNLKEGSTINDLMQLRLSATADPVLTAKIDEVIAQTRDKEAASMTEVTWRGCTVPVKNEKVRSFILHSQQSARELDRADTLDSKLSLYDSLLMECKDALQAVKDELKGDTGSGKKTETQIGNLQFLHVYITYIRLSKTVERNLLMAESMKSNLPTLKSPVGKKISKPEDLVRIYDTVLQNLSDIAELPGIDEDLNFSKEIAAKLLQCKAQRCLFVAHSYLLAKKWREAVSLYTRVLSHANSAVAHFQEMPHQNQVISSLQELISQTRGFKCSAYASSLLEREIITDEMAGMSLNEK-PLCARLDHYMSDPSLTSKKPHVTAFPPDFKPVPCKPLYFDLALNQIQFPSLAHRLEEKKVAGLAGYFKGWLWGSGM--DEKDDAELRFEKHSASVFSVAIDPSSSLAVTGGEDDKAFIWRVQNGETLLECQGHKDSIICTAFSHDSKFVATGDMSGLIIVWDIAAKKQVWNFETTDLEWLRWHSQANVLLAGTVDGSVWMWKIPSGDCKTFQSHGSRSTCGMMMKDGKRAAVGYEDGSLKLWDLRQGLHSFHLTAHTRSITCVDTHRDNMLVATGSEDSSVKVVHANSGKVLTTLSDSLPSIEAVGFSPLQPILATASLSGVLGLWDLSSYRLRQQCKHAGGIVRLQWDPDPLVYTGCLDGVVRAWDCRSGNCEQEWYGHKGEILDFAVAGDFLLTGSADSTARVFTGQRLLQKLEKFIEDGEYYEAHQLIRTLYFRYKSQKLYKDAIETLHNGACLFLKHKQEGSGNDLAMLMLECFSIAQTPITDDALDKIQSVFELYEPGSVDRYGFITAAIKWTSETDYGHPNLHLTCAHRFWKEKNFSDSQYHFLFTSDGHQCATMLIESATTRGFPGEADLFVAQAVFQFLCLQNFITANTVFSKYTAQHPDFSGGPPYQKPLLNFVWFLLLVIEKGSLGQFTVLCEKYQPSIERDPTYKEYLDKIGQVFFGLPPKPSNGGILGDIMQSLLEEGGASASSEEVDFSEYKENISDGDTVILYLGHNTMQAITITPGKIHQTKYGALPHADMIGRRFGTKMKNRKGWVYLLHPTPELWTVNLRHRTQILYTTDISMVILKLALKPGSIVVESGTGSGSMSHSLIRTIAPTGHLHTFEFHAERAEIARKEFEHHKIADLVTVTCRDVCKEGFGLSQVADAVFLDLPGPWDAIQSSKEALKSEGGRFCSFSPCIEQVQKTCEALRSHGFRDITVMECLSRSFEVKTIPFQVPYLGPTSTTNKTNILTGRPLKDMTGHTGYLTFATLYAARARKVYVHPVVLFSIVDGFERRSEDAKRVIGTLLGSVEKSSIEIRSSFGVPHNESQDEVAIELEYAKSMFELHKKAHPNDEIVGWYATGSDVTEHSLLIHEYYSREASNPVHLTIDTTLKGAQMGIRAYQSCKMGVPGKTEGTIFSPVPCEVILNGPERVGVNWLQRTKSTSRQSLKPLSEMQHVSSASETLLEMLESVVSYVDDVLAGKVPGDNSVGRELMDLVTSVPRMSKEEFESILNSNMQDLLMIVYLSGLCKTQISLGEKLATVSQQVRWHAYQPGLIGRFIENLKEGFERNKEMQENIKKFQEEAKKYEQSESLS---GRVEGVSSASMKTSAAVKSFSGAFSSKVSKAYEEAATSEAFKKGRAVSEELTKSAKDAASKVQEQTEVLGKTETFKAMSAGLKTFKEEVLDEELEKSRPYKTPEKLRRRTGAEGEFKERRIDANEDATGMVLHKDSKWYQQWQEFKDNNPVLTGLFSLKTKYDESDNVVIRASRVVTDKLQDIFSDVFSQSDTAKTMAEISRIDPQFNKDSFLKECEFEIIPAVLEAFLRGDLEILKDWCYEPAFNVLAAQIEQTRQLGQRLEAKILDVRDVDVAMAKVMEQGPVLVLTFMVQQIMILRDAVGNVIEGGEDNIENVSYVWALCRDQSILDHRSAWRVLEFGIQSSSSWLSISNEVPEHPCVSPSSNCVFERHLIEKYIAENGTDPISGEPVSEDQLIDIKVNPLVKPRPPSATSIPAILKALQDEWDACMLHSFTLRQQLQTARQELSHALYQHDAACRVIARLTKEVTAAREALATLKPQAGMAVVPTPTIPEEAMEVGEEGMTEEVLQKLQDKATLLTAERKKRGKKPEDLSTVDEIRSYKPISSHAGLHSASNPGILAVDLAGDTSRVITGGLDKNAVVFYRDTEQVIATLKGHTKKVTNVVYHPHEDLGFSASADATIRVWSIPQASCSHVVKAHDQAVTGLSLHATGDYLLSCSVDQHWAFSDLRTGHVLTRLSDPNNQGLTCAQFHPDGLIFGTGTTDSVIKIWDLKEGANVAKFPGHSGPITDISFSENGYYLATSADDSVVKLWDLRKLKNFKTITLEDRFEVKTLSFDQSGTYLAVGGSEIQIYLVKQWELIKSFAEHSGITTGVKFGKHASFIASVGLDRHLKFYSRVLFPCTLVLGIIVLFLRWYVRKRSKRQDIRPVVVGFFHPYCNAGGGGERVLWTGIRALQNRYKFVRCVVYTGDSVSGDEILRKARQRFNISLPEPVEFVFLKRRRWVEASTYPYFTLLGQSIGSVLLGWEALTSYLPDVFVDTMGYAFTLPLFRYLGCQVGCYVHYPTISTDMLTRVGSKKTSYNNASLISNSQILSTMKLVYYYLFAITYGLAGSCAQVVMVNSTWTYRHILSLWKRKEQTSIVYPPCDTNAFIELPINICIHSIVSVGQFRPEKDHPLQLRSFHQFLKCKMRHKYKLILVGSCRNKEDQDRVKSLRQLAFDLEIESCVEFALNVSFEQLKKNLAKATIGLHTMWNEHFGIGVVECMASGCIVLAHDSGGPKMDIVVNPTGFLANDEKSYAAAMETIFALSPEEKSVICHNARQSVTRFSETAFENGFLQCTEPLFI--FPSPVVTVVFHVVYAGVLGTISRMAKRCALRLTPTKLYFILTDNAAVGGVSIWCELTQSNFFEEYRIEGKDETNNIYLELMPDNLTRAMKSASSAQAVKIKLTKKHTPCLTFEITLPSLTSHTRSVVHDVPVGVIPQQNWEEFEEPAMPDFDVSIYMPPMKVVKNVTERLKNLSNFLVLSANNNGYMTLRIDTDSATVTTHFKHLDTPTWEGDSSQNDHRDLDKMAEARVDVKKLATFLHGQQVNPSRVICNIVHGKAVQFLLLHEDLSLQYVIPAVSMSTRRASHSGSWYPSSARELNTKLEGWLSKASPSFRPAKAIIAPHAGYTYCGSCGAHAYKQVDPSRVKRIFILGPSHHKYLPGCALSPLTHYQTPLYNLEVDTTIIEELLSTGEFDKLERDEDESEHSIELHLPYIAKVMESKSDQFKIVPILVGSLNPENEIKYGRLLSKYLARPEFFFVISSDFCHWGKRFKYTPWDRSYNHIYESIEALDRKGMDVIEKLDPQGFSEYLKEYGNTICGRHPIGVLLNAVEILRRVTHPWTFKFVHYSQSNACDHVNSSSVSYAAGVLFSKIQMVTCQAPVNIAVIKYWGKRDEELILPLNSSLSVTLGIDELHSITTVAVGPDFCEDCLWLNGRKHDIAEPRIQKCLSKIRELSKCNSYLKDCYIHICSENNFPTAAGLASSAAGYSCLVFALSRLFQVDCEISEIARQGSGSACRSIFGGFVVWEKGELADGSDSIAKQIASQDHWKGFRVLILVVSDQQKGIGSTEGMKRSVETSYLLKLRAEFCVPHRMEVMKNAILERDFEKFAETTMKESNQLHAVCQDTYPPITYMNSTSHRIVQLVTEYNNFYGFPKVAYTFDAGPNACLFLMEKEVPEVLSLVKYYFPPGTDQGFVRGIEVEQWNLPKSLLNSITLVAKEAVKYIISTKVGSGPIELXXXXXXXXXXXXXXXXXXXXXXXXXXXXXXXXXXXXXXXXXXXXXXXXXXXXXXXXXXXXXXXXXXXXXXXXXXXXXXXXXXXXXXXXXXXXXXXXXXXXXXXXXXXXXXXXXXXXXXXXXXXXXXXXXXXXXXXXXXXXXXXXXXXXXXXXXXXXXXXXXXXXXXXXXXXXXXXXXXXXXXXXXXXXXXXXXXXXXXXXXXXXXXXXXXXXXXXXXXXXXXXXXXXXXXXXXXXXXXXXXXXXXXXXXXXXXXXXXXXXXXXXXXXXXXMIYPLVLNFVMSCVAFFVALKLITGMKPLFARARLCGKDLNKKDKELIPEGLGVVTGAVYLISMFLFIPIPFLTIWIEKGDYDFPHHEFVMFIAGLLSICCMIFLGFADDVLDLKWRDKLLLPTMASLPLLMVYFVNIGITTIIVPKPVRFIFGFDLDLGVLYYVYMGMLAVFCTNAINILSGINGVEAGQSLIIAISILIFNIIELQGTCWQAHLFSAYFMMPFIATCAALLYYNWYPSEVFVGDTFCYFAGMAFAVVGILGHFSKTMLLFFIPQVINFVYSTPQLFHFIPCPRHRLPKFNPETGKLGMSYAIFKMSDLHPLGKLILSVFSHLRLVQVETGEDKKFSRVNNFTLINFVIKLLGPVHERTLTTIMLLIQVGGTAIAFIIRYHLVRFYMPQNEYVEQSRKHRGYRFDHFEKKRKKEGREPHTLAKNAHKFHGLRAKLYNRKRRLEKIQMKKTLRMHEERQTKTKDKQNVPEGAVPAYLLDREGQSRAKVLSNMIKQKRKEKAGKWDVPLPKVKAVGEDEVFKVIRTGKSKRKAWKRMVTKVCYVGEGFTRKPPKYERFIRPMGLRFKKAHVTHPELKATFCLPIIGVKKNPQSPMYTQLGVITKGTVVEVNVSELGLVTQGGKVVWGKYAQVTNHPENDGCINAVLLVTQPVNTENHKLKVTSLLFDIMSGHSSIDHPLCEECTDTLLDQLDQQLKITDDELKDYNVFFNKLNEKPSVDTDALSKELAELRKEEEELVRQLEEVEKEREKVAEKMEIENERSKQLAIEEKKYWTEYSEYQKELLEYQDEQQSVENQMRYAQAQLDKLKKTNVFNSTFHIWHKGHFGTINNFRLGRLPSVPVEWSEINAAWGQTVLLLHSLARKMNLTFERYRLVPYGNHSYLESLADSKDLPLYGTGGFRFFWDTKFDQAMVGFLDCLQQFKEAVEKVDKRFCLPYRMEKGKIYDTSGAFSIKIQFNSEEQWTKALKFVLTNLKWGLAWVSSQFTXXXXXXXXXXXXXXXXXXXXXXXXXXXXXXXXXXXXXXXXXXXXXXXXXXXXXXXXXXXXXXXXXXXXXXXXXXXXXXXXXXXXXXXXXXXXXXXXXXXXXXXXXXXXXXXXXXXXXXXXXXXXXXXXXXXXXXXXXXXXXXXXXXXXXXXXXXXXXXXXXXXXXXXXXXXXXXXXXXXXXXXXXXXXXXXXXXXXXXXXXXXXXXXXXXXXXXXXXXXXXXXXXXXXXXXXXXXXXXXXXXXXXXXXXXXXXXXXXXXXXXXXXXXXXXXXXXXXXXXXXXXXXXXXXXXXXXXXXXXXXXXXXXXXXXXXXXXXXXXXXXXXXXXXXXXXXXXXXXXXXXXXXXXXXXXXXXXXXXXXXXXXXXXXXXXXXXXXXXXXXXXXISVYRSLSHNPFENLAFEDWLYLNADLANRRILFLWRNEPTIVIGRHQNPWAECCVESLKQHNVHLARRKSGGGTVYHDLGNVNLSFFTPRKLYNRKENLALIVQVLQERWKLRVKASCRDDILIDKFKISGSSSKLGQAVAYHHCTLLLNVNEWFLKSLLQPSYVISSKATQSIRSSIMNLKDQTLEFHSVTDAIAQMFCQTYAPGRNLEVLPQFPITAMTKELQEWQWIYGKTPRFTVTFSTDISMKITSYHGLVENTSAEDFEWPWQYNFPPFFTLQPNLDTRGKQIEGWCDLVLSYYKHHKSYILDINEAQSGEIFFNKKIDRKLPLNAINLVLEELRLKGNIEWEDKRKQRCYVMWRTPDEWASLIFKWVQDNGMTDTVCTLFELRAGDDTVNEEFYGIDMWMLKKSLSQLEAKGKAQMFEAPSGLGVKFFMAEASGGESAAAASGTAGVESQKEKPICILCLGMAGSGKTTFVQRLTAHLYAKKETPYVVNLDPAVKEVPYPANIDIRDSVNYKEVMKQYKLGPNGGIVTSLNLFATRFDQVMNFLDKRSTDFKYAIFDTPGQIEVFTWSASGAIITEALASSFATIVVYIIDTARSTSPVTFMSNMLYACSILYKTKLPFIVVLNKTDIVDHSFAIEWMQDFEVFEEALSQDTSYMSSLTRSMSLVLDEFYQNLRTVGVSSMTGAGIDEFTKAVEEGVVEFETQYKPEYERLKREKQEKAEKDKKDQLKKMKQNIGAGVPVAMETNPASAKAFMPATRFHISLGADLDSDDDDNDDERSGEEFDEEEMKEHESFKRFLEKEKWKGQPAKEK----------------------------------------------------------NSDQ------------------------------------------------------------------------------------------------------------------------------------SLA-------------------NQTVTVLQAYRHVDNILFENRFIVESFLNYWRKTGNQRLGFLYGRYEHHKDVPLGIRASVAAIYEPPQEDTPDSIKLLEDPNEALVDKLASDLGLKKVGWIFTDLLADDVRKGTVKHLRDINTHFLTAEECILAADLQNHYPSPCRLSSSGKFGSKFSTVVVSGDMDNQVGFDGFQVSNQCMALVRDDCLVPTVDEPGLGYIRESSSNQYVPDVFYKATDSYGNEVTQLARPMPIEYVLVQVPTAFPVDPQFTFTQSRGEPFPLENRSNIGEVQDFNALVNHLNQFSPDQFLTAMSNFHLLVFLATCDMLPLRDHLTELCEAIKTQDAQAAYRWSKGEQWSTVTQFIQAANAPSLEP--HGAVGDVSQSPSGASWTCKHCTYINEHGRENCDMCSLPQTXXXXXXXXXXXXXXXXXXXXXXXXXXXXXXXXXXXXXXXXXXXXXXXXXXXXXXXXXXXXXXXXXXXXXXXXXXXXXXXXXXXXXXXXXXXXXXXXXXXXXXXXXXXXXXXXXXXXXXXXXXXXXXXXXXXXXXXXXXXXXXXXXXXXXXXXXXXXXXXXXXXXXXXXXXXXXXXXXXXXXXXXXXXXXXXXXXXXXXXXXXXXXXXXXXXXXXXXXXXXXXXXXXXXXXXXXXXXXXXXXXXXXXXXXXXXXXXXXXXXXXXXXXXXXXXXXXXXXXXXXXXXXXXXXXXXXXXXXXXXXXXXXXXXXXXXXXXXXXXXXXXXXXXXXXXXXXXXXXXXXXXXXXXXXXXXXXXXXXXXXXXXXXXXXXXXXXXXXXXXXXXXXXXXXXXXXXXXXXXXXXXXXXXXXXXXXXXXXXXXXXXXXXXXXXXXXXXXXXXXXXXXXXXXXXXXXXXXXXXXXXXXXXXXXXXXXXXXXXXXXXXXXXXXXXXXXXXXXXXXXXXXXXXXXXXXXXXXXXXXXXXXXXXXXXXXXXXXXXXXXXXXXXXXXXXXXXXXXXXXXXXXXXXXXXXXXXXXXXXXXXXXXXXXXXXXXXXXXXXXXXXXXXXXXXXXXXXXXXXXXXXXXXXXXXXXXXXXXXXXXXXXXXXXXXXXXXXXXXXXXXXXXXXXXXXXXXXXXXXXXXXXXXXXXXXXXXXXXXXXXXXXXXXXXXXXXXXXXXXXXXXXXXXXXXXXXXXXXXXXXXXXXMIDYPGFIKDENRMLETLGGEDTVARTYSGRRLELSFRPRDPYCHAVCADRYPTANLLLRVKQRKKYEQEILGIVANTFKFQVMADFQYLVPDMLDALNQDIPLHLPPPVFARFDNPADYNYRPRTRTRRPVNAIAVNFSMEVPSKPNSKALEAADGLVEDMTKLFANRPIWSRAALQCHIGASQERLKQLLASVSYYWLNGPWRALWTRIGYDPRKHPGAKIYQMLDFRVGSRKEKAKRDLVQDLPYVFTPNKMPVQKQLFYQLCDLHDPEIQRLISLQENCHERDGWCLPGTSDKIREILYQRTTALAERLKKGVLLKSNIEVSSKIDAFYTGGKVQFSSSEDHFLCTCYDKVQVVHLQTGKTVQTLEEEGDSCFALSDEFCVTASKSLLLRQWNWLSELIKTWKAHMAPIASMVFDSTSTLLATGSSDSTIKVWDVIKQYYTHNFKGSSGVVSLVCFHPQLFSASMDCKIRIWNLKKSRCVAVLESHFSAITSLAFSSSGDLMISSSRDKVLNVWDLTKQKVLRTIPSFEGIESVVMLPVGREEKEYFVTSGSKGQLRVWSLEDGKCVYTKTEETGQLIVYSTLCKTLGMIAVVTFDHNIILHELTSLKRFKQFVGYNDEILDVCFAGGDQTHLAVATNSSEWKVYNLDTMNCQLLEGHTDIVLSLEVNDRGDMLVTGSKDNSMRVWKMTPQHEFNCVGIGLGHTQAVSTVSWSRLDSSFVVSGSQDTTLKIWNVPSELEDSPSKMTVRFTQMAHDKDINSITVSPNDKLLATGSQDKTAKIWLVSDGSTIGTLRGHKKGIWCVRFSPVDQCVATSSADSTIKIWALSDLSCVKTFEGHTSSVLKFSFLSRGMQLISSGSEGLIKLWTIKTNECIKTYDQHLNKIWSLAVNKSQDQIVSAGADSVINIWKDVTQIEQEKEQATKEENILRQQELSNLINDHKYLEAIGLAVTLEQPFRVLNIMKDILLVPNIEELSQAVKSLREDQQDTILKFLVEWNTNSKNCHVAQAVLSIILKSKSPFELMNKPNMKDAIEALIPYSEKHFQRMNRLLQQMEFTEYTWQSMKLTNVQSDHLNVQGKAYLRDDMTNITPNILSKLGRNLHLGKNHPLSILRTKIQDHVYADYRRWGGPMFTMVDYLSPVVTVEQNFDSLLVPKDHVSRAKNENYYLNSEYLLRAHTSAHQRDLIKTGLDAFLVTGDVYRRDEIDMCHYPVFHQMEGVRLFSQHELFAQEEPMEIFDKKTKTPEKQAVYTLEAMKLVEFNLKQMLVRIVEHLCGGVGMRWVDAYFPFTHPSWELEVQFEGEWLELLGCGVMEHNILVNGGAEHKIGWAFGIGLERLAMKLFNIPDIRLFWSEDPRFLSQFEENTISEFKSFSKYPPTYKDVAFWIPKDFSPNNLFDVVRGSAGDIVEKVELKDKFTHPKTQQESHCYRITYRSMDKTFTDAEINSIQDKVRKEVQETLQVELRXXXXXXXXXXXXXXXXXXXXXXXXXXXXXXXXXXXXXXXXXXXXXXXXXXXXXXXXXXXXXXXXXXXXXXXXXXXXXXXXXXXXXXXXXXXXXXXXXXXXXXXXXXXXXXXXXXXXXXXXXXXXXXXXXXXXXXXXXXXXXXXXXXXXXXXXXXXXXXXXXXXXXXXXXXXXXXXXXXXXXXXXXXXXXXXXXXXXXXXXXXXXXXXXXXXXXXXXXXXXXXXXXXXXXXXXXXXXXXXXXXXXXXXXXXXXXXXXXXXXXXXXXXXXXXXXXXXXXXXXXXXXXXXXXXXXXXXXXXXXXXXXXXXXXXXXXXXXXXXXXXXXXXXXXXXXXXXXXXXXXXXXXXXXXXXXXXXXXXXXXXXXXXXXXXXXXXXXXXXXXXXXXXXXXXXXXXXXXXXXXXXXXXXXXXXXXXXXXXXXXXXXXXXXXXXXXXXXXXXXXXXXXXXXXXXXXXXXXXXXXXXXXXXXXXXXXXXXXXXXXXXXXXXXXXXXXXXXXXXXXXXXXXXXXXXXXXXGRRPEHQAPPEVFYNEDEARKYTSNSRMIEIQVQLSQRSVELLNLPEDKPCFLLDIGCGSGLSGEVLTDEGHHWVGLDISQAMLDVAIEREVEGDLFHHDAGQGLYFKPGTFDGCVSISALQWLCNADKKGHNPVKRLYKFFSSLYSCLSRGSRAVFQFYPENPQQVELITMQAMKAGFTGGLVVDYPNSTRAKKIFLCLFAGVVDKLPKGLGTEDTQNTVQYSGQRQRTKVKRGKSIKNTKNWIKEKKERRRRQGKEVRPDSKYTGRKRRVTFMAVRVQFENSNEVGVFSKLTNAYCLVGIGASENFYSAFEGELADVIPVVHASVAGCRIIGRLCVGNRHGLIVPSTTTDQELQHIRNSLPDSVKMQRVEERLSALGNVVACNDYVALVHPDLDRETEEILADVLKVEVFRQTVAGNVLVGTNCALSNRGGLLHPRTTIEDQDELSSLLQVPLVAGTVNRGSDVVGAGMVVNDWIAFCGLDTTSTELSVIESVFKLGDGQPSAIATTMRSTLFESMTGTGDVDELFEIRNSFFIGNYQFCINEAQKLHPSRELSIEKDVYMYRAYTAQGKHRVVLDEVSSSSPSEVQPVRMLADYHQNPSKRDAILKSIEKKLNSSDLNDYDLLVAASIYFNEQQ-------------------------------------------DDDATLTQLALAWFNLSVGGEKYQDAYYIFQELSDKYTPTVMLLNGQAVAYMHMGKFEDAESLLQDALDKDSSNPETLINMIVLSQHLGAPEVTTRYISQLKDGHPNHPLTKEFQAKEKAFDQLAGQYAVMVPADISFKSQVFDMSFHPSKDIIAAGEIEGNVTVYSYSISNHVLLDLRHHKKACRALSFSPDGLLLFTASKDKSLQAVDMNTGGIAHSVKKAHNSPVYCMKVLSNTLLATGDDNGCVKIWDVRRAASVLTVEDNEDFISDMACDAETTLLVTSGDGTLSVLNIRRSVQERSDHLDGELLSVAVVKGGRKVVCGSGNGVLNLFSWGQWGDISDRFPGHPLSVDSCVAVSDDVVCTGSMDGIIRAVHILPNRFVKTIGEHDFPVEGMRLSRDGNILASCSHDQTVKFWDVSCLKSVNVDLTRKKHFVKNPSSDFFADLMAKPFLVRSLSISSARELAKPPIQVFGIEGRYAHAMYSAAAKEKSLEKVEKELSQVDELISNEKLSEYLANPTLDKMKKQSLLTDVLKSQKYSDLTVNLFGTLAENNRLRLAHSVVTAFGKLLSAARGEILCSVTTAKELDASQLKELQVALKGFVKPTETLKLQTLVDPKVIGGMVIEIGDKRIDMSMATKIKNITNVLRESVXXXXXXXXXXXXXXXXXXXXXXXXXXXXXXXXXXXXXXXXXXXXXXXXXXXXXXXXXXXXXXXXXXXXXXXXXXXXXXXXXXXXXXXXXXXXXXXXXXXXXXXXXXXXXXXXXXXXXXXXXXXXXXXXXXXXXXXXXXXXXXXXXXXXXXXXXXXXXXXXXXXXXXXXXXXXXXXXXXXXXXXXXXXXXXXXXXXXXXXXXXXXXXXXXXXXXXXXXXXXXXXXXXXXXXXXXXXXXXXXXXXXXXXXXXXXXXXXXXXXXXXXXXXXXXXXXXXXXXXXXXXXXXXXXXXXXXXXXXXXXXXXXMGKDKKAKRLAGLTEDILSSRTAKPSGRVKQRRERETDETYVEDKLSRKILEQARKQQNELEAEFGASSSSRTSLPQTKLDGELESDDNDDECDVASTTNEQFYENFEVNEEDEKAFQEFMSKDAPVRRTLADVILEKIQEKKTEIESQMSERTAGPQMDERLVQVFRGVGQIMGKYRSGKLPKAFKVVPSLINWEDVLYLTKPERWTAAAMFQGTRIFASNANEKISQRFFNLVLLPRVRDDIMEYKRLNYHLYLSLKKALFRPAAFFKGVLLPLCESRTCTLREAIIIGSLISKTSIPILHSSAAMLKIAEMDYSGANSIFLRNFFDKKYALPYRVIDAVVYHFLRFLSDKRDLPVLWHQSLLTFVQRYKEDISSEQKDAVMELCRVHVHSKITEEVRRELVHSKSREEEGGQAMDMPVENLEEEGLPKNPNLELAAWRFTLNNPEGKDKEDAKKKLLEAIKENDMAPLYEEVCAELKWPVDKALLAKMQSKNQEKLEKLDETLKDTEENLGETEVRDALYDKAEYLCKIGEKEKALTVFRLAYDKAVALGYKLDIVFYQIRIGLFYLDNDLITRNIDKAKTLIEEGGDWDRRNRLKVYQGLYYLSIRDFKSAANNFLDSISTFTSYELMDYKTFVTYTVLASMIALERVDLRTKVVNGAEILEVLHQLPTASQFLLSFYNCHYSEFFVALAKVEGILKQDRLLAPHCRYYVREMRIHAYTQLLESYRSLTLQYMANAFGVSEEFIDKELSRFISAGRLNCKIDKVGGVVETNRPDHKNWQYQATIKQGDLLLNRIQKLSRVINVXXXXXXXXXXXXXXXXXXXXXXXXXXXXXXXXXXXXXXXXXXXXXXXXXXXXXXXXXXXXXXXXXXXXXXXXXXXXXXXXXXXXXXXXXXXXXXXXXXXXXXXXXXXXXXXXXXXXXXXXXXXXXXXXXXXXXXXXXXXXXXXXXXXXXXXXXXXXXXXXXXXXXXXXXXXXXXXXXXXXXXXXXXXXXXXXXXXXXXXXXXXXXXXXXXXXXXXXXXXXXXXXXXXXXXXXXXXXXXXXXXXXXXXXXXXXXXXXXXXXXXXXXXXXXXXXXXXXXXXXXXXXXXXXXXXXXXXXXXXXXXXXXXXXXXXXXXXXXXXXXXXXXXXXXXXXXXXXXXXXXXXXXXXXXXXXXXXXXXXXXXXXXXXXXXXXXXXXXXXXXXXXXXXXXXXXXXXXXXXXXXXXXXXXXXXXXXXXXXXXXXXXXXXXXXXXXXXXXXXXXXXXXXXXXXXXXXXXXXXXXXXXXXXXXXXXXXXXXXXXXXXXXXXXXXXXXXXXXXXXXXXXXXXXXXXXXXXXXXXXXXXXXXXXXXXXXXXXXXXXXXXXXXXXXXXXXXXXXXXXXXXXXXXXXXXXXXXXXXXXXXXXXXXXXXXXXXXXXXXXXXXXXXXXXXXXXXXXXXXXXXXXXXXXXXKQENTAITLKGSAELVTEFFGFGINNILYQRGIYPAESFKREQHYDLTLFICDNKELQEYLSSVLKQLKDWLEQNSLQRVVMVITQVDTEEVLERWQFDIQCEKTGKEKKPPKSKKDIQREIRDVIRQITASVTFLPLLEGQCAFDLLVYTNIDQDIPDSWEESQARIIAKSEEVRLRSFSTTIHKVDTMVSYKAEIDENSIAIPGERLGSLEQFTPGNGTYIRHGYLFSSLAGYKHVLQPQNEKPVICVIREEEKHVVPEVGSVVTCKVISTNPRFCKVAILGVESTSLKETFKGTIRKEDVRATEKDKVEMYKSFRPGDIVVGRVLTL-HTQTYLLSTAENELGVVFAKSEAGAAMVPVSWCEMQCPKTKAKEYRKVAKVQSREMSIFTPTNQVKLTNVAVVRLKKAGKRFEIACYKNKVMSWRNKVEKDIDEVLQTHTVFTNVSKGQVAKNEDLMRAFGTAEQSEICLQILAKGELQVSEKERNTQLESMFRDIATIVADKCVNPETKRPYPVGVIERAMKDVHYSVIPTRTTKQQALEVIKKLKETMEIERAQMRLRIFIPSKEAKRVHDKLKANVSIVESEDWGGDLEMVCLIDPGCYRIVDETIGSETRGRGTLEMISLKDIEEGDERLXXXXXXXXXXXXXXXXXXXXXXXXXXXXXXXXXXXXXXXXXXXXXXXXXXXXXXXXXXXXXXXXXXXXXXXXXXXXXXXXXXXXXXXXXXXXXXXXXXXXXXXXXXXXXXXXXXXXXXXXXXXXXXXXXXXXXXXXXXXXXXXXXXXXXXXXXXXXXXXXXXXXXXXXXXXXXXXXXXXXXXXXXXXXXXXXXXXXXXXXXXXXXXXXXXXXXXXXXXXXXXXXXXXXXXXXXXXXXXXXXXXXXXXXXXXXXXXXXXXXXXXXXXXXXXXXXXXXXXXXXXXXXXXXXXXXXXXXXXXXXXXXXXXXXXXXXXXXXXXXXXXXXXXXXXXXXXXXXXXXXXXXXXXXXXXXXXXXXXXXXXXXXXXXXXXXXXXXXXXXXXXXXXXXXXXXXXXXXXXXXXXXXXXXXXXXXXXXXXXXXXXXXXXXXXXXXXXXXXXXXXXXXXXXXXXXXXXXXXXXXXXXXXXXXXXXXXXXXXXXXXXXXXXXXXXXXXXXXXXXXXXXXXXXXXXXXXXXXXXXXXXXXXXXXXXXXXXXXXXXXXXXXXXXXXXXXXXXXXXXXXXXXXXXXXXXXXXXXXXXXXXXXXMFGCLVSGRLVQTDAQQVGPTQFVFNLLDVESIHHVVVFLTGVTPFPDGMGGAVYYCYPTPEGPASQLLGFIANTKPSAIFKLAKVKPEERVQNPFSMNSMEPTGAQIGISIEPLDQLAQQTPVANATPSTLNSFVEYTQKMVENFFNFASSFAITQAQMTPNPSESFVPLSVVQKWYDNYQRKMRNDPNFWKRXXXXXXXXXXXXXXXXXXXXXXXXXXXXXXXXXXXXXXXXXXXXXXXXXXXXXXXXXXXXXXXXXXXXXXXXXXXXXXXXXXXXXXXXXXXXXXXXXXXXXXXXXXXXXXXXXXXXXXXXXXXXXXXXXXXXXXXXXXXXXXXXXXXXXXXXXXXXXXXXXXXXXXXXXXXXXXXXXXXXXXXXXXXXXXXXXXXXXXXXXXXXXXXXXXXXXXXXXXXXXXXXXXXXXXXXXXXXXXXXXXXXXXXXXMLVLVLGDLHIPHRQHSLPAKFKKLLVPGKIQHILCTGNLCTKDSYDYLKTLASDVHVVRGDFDENLVYPEQKVVNVGQFRIGVCHGHQIVPWGDAEALAMLQRQLDVDIVIFGHTHKFAAYEHEGKFYINPGSATGAYHPLQSDIVPSFVLMDIQAGTIVTYVYQLIDEVKVERIEYKKMPKVRRSRKPPPDGWELIEPTLDELDQKMREAETEPHEGKRKTESLWPIYRIHHQKSRYVYDLFYRRKAISRELYEFCLKEGYADKNLIAKWKKQGYENLCCLRCIQCRDTNFGTNCICRVPKSKLEEGKIVECVICGCRGCSGMAITKKLRVFFPRHCLLYDSGLIVGWRLCGENAFVALTVICSSSSKLGERFSKLGENSSSSLSVCGVWINEKPGKSVSEVLAETIESTEGRIIVCLPRNAILPQLYILENKCTLDGAVIVLYNQENTPLKISAETSEFWRQRAEEKPSTELSKILELLNRSCK----EAQILAMMKNVESFSGDNSVLSLVSKKILWLCS--------------FSRW-QLAVRFLSCWSVGVLQCLTRVKQVKALCNCTTKQEVFPLVWFGSIISAMLIDITLGILFVSWIFGNGYNLCATAFMMEKTNTVAELLSALLDWLKDAPAGLKLNKQLAEYLSTFFLYHIYLWQIYLSCIEPYLQIITKVIIASGCLGVTFLLSMVSEVLSVLTLHIYCFYVYAARLYNFQLKKLITLFRLFTGRRWNVEKNQVESVPFKADRLFLGTLFFTILLFLLPTTAMYYAVFTVLRLMVLIVKGAINRVINTMNNLPVFPLAVACVKPDLLPGGITFELLEPTIYTSPLCLVLHNQPVPLAKLINLIDVQPDDPTSTQSCLTLMSKLAKGELIYPWVKTSK--XXXXXXXXXXXXXXXXXXXXXXXXXXXXXXXXXXXXXXXXXXXXXXXXXXXXXXXXXXXXXXXXXXXXXXXXXXXXXXXXXXXXXXXXXXXXXXXXXXXXXXXXXXXXXXXXXXXXXXXXXXXXXXXXXXXXXXXXXXXXXXXXXXXXXXXXXXXXXXXXXXXXXXXXXXXXXXXXXXXXXXXXXXXXXXXXXXXXXXXXXXXXXXXXXXXXXXXXXXXXXXXXXXXXXXXXXXXXXXXXXXXXXXXXXXXXXXXXXXXXXXXXXXXXXXXXXXXXXXXXXXXXXXXXXXXXXXXXXXXXXXXXXXXXXXXXXXXXXXXXXXXXXXXXXXXXXXXXXXXXXXXXXXXXXXXXXXXXXXXXXXXXXXXXXXXXXXXXXXXXXXXXXXXXXXXXXXXXXXXXXXXXXXXXXXXXXXXXXXXXXXXXXXXXXXXXXXXXXXXXXXXXXXXXXXXXXXXXXXXXXXXXXXXXXXXXXXXXXXXXXXXXXXXXXXXXXXXXXXXXXXXXXXXXXXXXXXXXXXXXXXXXXXXXXXXXXXXXXXXXXXXXXXXXXXXXXXXXXXXXXXXXXXXXXXXXXXXXXXXXXXXXXXXXXXXXXXXXXXXXXXXXXXXXXXXXXXXXXXXXXXXXXXXXXXXXXXXXXXXXXXXXXXXXXXXXXXXXXXXXXXXXXXXXXXXXXXXXXXXXXXXXXXXXXXXXXXXXXXXXXXXXXXXXXXXXXXXXXXXXXXXXXXXXXXXXXXXXXXXXXXXXXXXXXXXXXXXXXXXXXXXXXXXXXXXXXXXXXXXXXXXXXXXXXXXXXXXXXXXXXXXXXXXXXXXXXXXXXXXXXXXXXXXXXXXXXXXXXXXXXXXXXXXXXXXXXXXXXXXXXXXXXXXXXXXXXXXXXXXXXXXXXXXXXXXXXXXXXXXXXXXXXXXXXXXXXXXXXXXXXXXXXXXXXXXXXXXXXXXXXXXXXXXXXXXXXXXXXXXDKALELVKELKRSTLPPYNEDLVRQVLEEMKVLFEQNQKEVALTVEGETGLFSGVHLRHASLERNKRCLLSYIYNRMLRIKKLRWEFGTVLPEEIKDNLCEQEIQWFSKYNKSLAMYMRTVGLDLTQNMKPPKSLYIEVRCLEDYGEFEAEDGTVVLLKKNSQHFLPRSHCEHLIRQGVLEHILLGLSWHDSAWIPVLNPGNVLEYFSQRTNPFYDRTCNNEVVKMQRLDPSTLQTMTGIEYEVLHVQDPILYVIRKQHRISPTQVTPMADYYMLAGIVYQAPDLCSVFNSRLLSALHHIQAAFSEASSYSRYHPSKGYWWQFKEKQQKIEDSKSEPSLFQREGVHFLLGELSKKFPXXXXXXXXXXXXXXXXXXXXXXXXXXXXXXXXXXXXXXXXXXXXXXXXXXXXXXXXXXXXXXXXXXXXXXXXXXXXXXXXXXXXXXXXXXXXXXXXXXXXXXXXXXXXXXXXXXXXXXXXXXXXXXXXXXXXXXXXXXXXXXXXXXXXXXXXXXXXXXXXXXXXXXXXXXXXXXXXXXXXXXXXXXXXXXXXXXXXXXXXXXXXXXXXXXXXXXXXXXXXXXXXXXXXXXXXXXXXXXXXXXXXXXXXXXXXXXXXXXXXXXXXXXXXXXXXXXXXXXXXXXXXXXXXXXXXXXXXXXXXXXXXXXXXXXXXXXXXXXXXXXXXXXXXXXXXXXXXXXXXXXXXXXXXXXXXXXXXXXXXXXXXXXXXXXXXXXXXXXXXXXXXXXXXXXXXXXXXXXXXXXXXXXXXXXXXXXXXXXXXXXXXXXXXXXXXXXXXXXXXXXXXXXXXXXXXXXXXXXXXXXXXXXXXXXXXXXXXXXXXXXXXXXXXXXXXXXXXXXXXXXXXXXXXXXXXXXXXXXXXXXXXXXXXXXXXXXXXXXXXXXXXXXXXXXXXXXXXXXXXXXXXXXXXXXXXXXXXXXXXXXXXXXXXXXXXXXXXXXXXXXXXXXXXXXXXXXXXXXXXXXXXXXXXXXXXXXXXXXXXXXXXXXXXXXXXXXXXXXXXXXXXXXXXXXXXXXXXXXXXXXXXXXXXXXXXXXXXXXXXXXXXXXXXXXXXXXXXXXXXXXXXXXXXXXXXXXXXXXXXXXXXXXXXXXXXXXXXXXXXXXXXXXXXXXXXXXXXXXXXXXXXXXXXXXXXXXXXXXXXXXXXXXXXXXXXXXXXXXXXXXXXXXXXXXXXXXXXXXXXXXXXXXXXXXXXXXXXXXXXXXXXXXXXXXXXXXXXXXXXXXXXXXXXXXXXXXXXXXXXXXXXXXXXXXXXXXXXXXXXXXXXXXXXXXXXXXXXXXXXXXXXXXXXXXXXXXXXXXXXXXXXXXXXXXXXXXXXXXXXXXXXXXFDEFLKSDHTNNWAVLVCTSRFWFNYRHVANVLSMYRSVKRLGIPDSHIIVMLADDMACNARNPRPGTVFNNANQHINVYGDDIEVDYRGYEVTVENFIRILTGRLPSSVPRSKRLLSDERSNILVYLTGHGGDGFLKFQDAEEITSIELADAFEQMWQKRRYNEIFLMVDTCQAYSMTQKLYSPNILAVGSSLVGEDSLSHHEDPAIGVHVIDRYTYYVLQFLENVRPDSKSTMQDLFSHTTPELVISTPRVRSDLFRRDPKKVLVTDFFGSVHIEMTNYSFFEKVNLKKLPQQYMQLSKIRLTGLVVLTEMAGYVIAPGAMHLNTFLWAGIGTGLCSSSANALNQWLEVPFDSQMSRTQNRVLVRARLSPLHVVMFGATAGLLGLSVLLTQVNGLTAALGASTLFLYTSVYTPLKRISILNTWVGSVVGALPPLMGWAACTGGLDAGGLILAGILYSWQFPHFNALSWNLRGDYSRAGYRMMCVTNSPLCRRVTMRHCLALLGLTTLLPACGVTTWWLALDSLPLNLWQAYLGYQFYKDSDTRSARKLFRFSLLYLPILMLMILLHKKPRTEREESMLHIPTSVLQKAVLTAGSAIMALYDPRRADMVATLGETTGLFALRRMQKRMTEDPVGQQILEERPQLNSLTLDYERLRQLPDGTFGREYVRGMDVNGIEPDRDTVKFVDDTELAYVMQRYREVHDFVHTLAGLSISVPHEIAVKWYEMIQTGLPMCALSSIVAPLRLTARERANLYYIPWAVYCGFQSKFFMNVYFEKHFNEPIDDLRQRMNFIPAMESEFERPRKIPRTLQEKDSGKRLILILEKASLETVKNGKNFELLNCDRHKTMMKKFKRDPALSRPDIAHQCLLMLLDSPLNKAGLLQVYVHTERNVLIEINPHTRIPRTFDRFCGLMVQLLHKLSIHAANGPEKLLKVIKNPVTDHLPTGCRKIGTSFHSDKLVKWKEIIPNDDPIVVVVGAMAHGSVDVPYIEESVAISQYPLSGALTCAKICTAFEEAWGVFTDHKEEQELELEALTSIYPDEFALIESDPCCFQVSIVCEPEDCKVSVTLQFTYVETYPDDPPTIEVSTYDGIDYTDVEKLQEFLEQEALENLGMAMVFTLVSAAQEKLNEFMNKLKEDKESDKLRKEKEAEEADRKKFVGTAVTLETFLAWRQTFEQEMMQMNKKSNLKGKLTGRQLFEQDEASDAAFLEEVKVDESLFQEDLDMPGETKEEEPFKTIPMKRKRKEKEDMETTDGSKRPSFPPAKPETLDGKVESRKIPVPPHRYTPLKENWLKIFTPIVEHLKLQIRFNLTSRKVELRSSKDTQDIGAIQKGADFVQAFILGFEVEDALALVRLDELFLETFEINDVKPLKGEHLARAIGRIAGRGGRTKFTIENVSKTRIILADSKIHILGSFQNIKIARTAICNLILGSPPSKVYGNLRAVASRSSERFMPEPITKVVVHPIVLLSVVDHFYRMGKGNQKRVVGVLLGSRRKGVLDVANSFAVPFDEDDKDQTVWFLDHDYLENMYGMFKKVNARERIVGWYHTGPKLHQNDVKVNELIRRYCANSVLVIIDAKPKDLGLPTDAYVAVEEVHDDGTPTTKTFEHIASEIGAEEAEEVGVEHLLRDIKNLTAGTLSQRITNQLLSLKGLNSRLQDIRDYLDKVATGRLPVNHTIVYQLQDVFNLLPNLKLEEFVKSLSIKSNDQMLVVYVASLVRAVIALHNLINNKVANRDAERDEAGKKEEKSKEKDKDKEKNAAHVSVNRVVMPGDIIGNVASSGKRATLKFGPGLREENGVILAFKAGVLRHRKPATYLIDSNQRRYVPVKEERVIGVVTNRGYDSYKVDIGGSLAASLPNLSFEGATKKNKPNIQIGDIIYARLCVANKDMEPELDCRDVSGKSSGMGQLTGGFMITCSLGLCRKLLSKEFVLLKSLGNYFPFECTVGMNGKVWINASSTSHTIIIANAITNSEYMTNNQVESMVKQIVNGM-MGSLFSKEPERPRITEQDKAVLALKQQRDKIKQYQKKIQLNLEKERQLAKQLLQDGKKNKAKLLLKKKRYQEQTLERTDNQLENLEKMVQDVEFAQVQLQVADGLKQGNEALKKMHEIMSIEDVERIMDETKEGIEYQREIDELLSGSLTQEDEDAVLKELQEMTKV----APSFTLPSFVSQQ-----------TSTDYNSSSTFHERNKTTAIYVIALAVAVMGFSYLAVPLYRLFCQATGLGGTVKREDAGDKIEQMERKPERELLIRFNADKSGAMRWNFKPQQTAVKVVPGETALAFYTATNPTEQAITGISTYNVIPFEAGQYFNKIQCFCFEEQRLNPYEQVDMPVFFYIDPEFTEDPAMAKVDTITLSYTFFEAKEAEMLGIMELDYFDIDDIIATQGRMPVKLEVQIFNLGFLDPSSEGNDLQSGGKLEWPFWLAKELCNRKIISVEIPKAYKDGYREIFKADASVVDLHRLGPYFYEYGTKLLHFDFEENSQIALSLQETFMKRFRKIMDSSQHSAHQDASFLTSKLDHIERQVFLAGRIGVKDFLQWEAGNTAKLTTSETVVNHKKRKRSLKLRIAVVCSSNQNRSMEAHSFLSKRGFNVKSYGSGVQVKLPGPAPDRPNTYSFETTYDEMYRDLLKKDPQLYKQNGILHMLDRNRRIKPHPERFQETEEEFDLVVTVEERVYDQVIEYLNSRVAQSCSPVHVVNLDIQDNHEEATLGAFLICEMCQAIEGLDDLENEIDLVIPKLEKKWSRNLLHSVAFYMFVYDVIKNQRVLVLVSMDVDSLCACKILQWLFKCDNVQYTIVPVSGKEDLVKAYHEHYEQLKHIFLINCGGNLNILEILEPEEDVLFYISDSHRPLDLDNIYNQQVKLLMKEGELSVPDFDDIYADSEDEFRRTGRQSKWHQNRQEILYQYYAYAFHGSAASLVMYELAWKMSKDSNDLLWWAAVGLTHQYLYEKIDSDKYVTDAQNLHEHVMRHNHGRNGTSINCLKIGFDTELQLSLYRHWSLFESICHSRYTACRFRVWTNKGKNKIKEFLADMGIPLVQSQQKFSSMDFELRSILKPSVEKSSERFGLDEISYGSFNVQYGFKTKLSASDVVYGVNALLEAPGTTKWDNFLEALDALSRTNTDKLQDGIEMGKKQLIAVVNQVNTLIGMNQVMCAGHFLYSHVREIADLNMFSKPAVLGALAHFILNAYVAMSKKAAALPFVLATPLDSEKGTCLLIGIPPIADESGKNFLGKAFEMAASKTKSRTIHDHFDPAVIEIKSEDRGKFFDALSALLIMGNQLSGIAPSQILSVEHYFSDLSDFEFDCSLGSTRFFKVARAKCREGLCVVKVFAIQDPSLPLKTYQDQLTEIKNRLAGASNVLPFHFSILADKASLLIRQFVKDNLYDRISTRPFLDIIEKKWIVFQLLSALDQSHSVKVCHGDIKTENVMVTGWNWVLLTDIASFKPAILPEDNPADFNFFFDTSRRRSCYIAPERFLDSRHADQMLSKGLPDMDFVRHQQGNLTPEMDIFSAGCVIAELFNEGNSLFDLSELLSYRNGDFDPSATLSKIEDSNIRELVEQMINKDPKSRLSAAEFMSKYRGIIFPEQFYAFLNKYMSNFAMPPVLTADEKISRIKCDIDQILKELLPTNDDISVHDKDGCLVIIVSLLTSCIRSCKVSLICMLCMNILXXXXXHVSDEIILERLLPYMLFLVNDSLPQVRAQALKILSHCLQLVRSVPRSDANIFPEYVLPSLSWLTQDQEVIVRIAYAKNIASLAETALKFLEMTRLDYANQENDLPIQYQGSYDTELQALHELIQRKVVTLLSDPENIVKQTLLENGITQLCVFFGRQKANDVLLSHMITFLNDKQDWQLRGAFFDSIVGVAAYVGWHSLVMLRPLLEQGLSDTEEFVVSKALNALTCLAELGLLQKPALRELVSEIVPFLCHPNMWIRYGAVGFVAAVARILNVADVHCNLLPLLQPFLKQPVVQVDKEVILVSLLKEPINRSVYDFIVKSQHVVSLFDSLQDRQLVRNGQRPNYHETDEGFIPVFRKLHSQGITEEDEDKLLFLRDVILKLHRAKSSAMEQPENDEVLKGDLNLKATGITRRYVELVKTNDGKNDNGGSKNRKPGMNSEWHMGAMES-----------------------PRSESNSQSKKMSTPGPLEATQIPLARFHPKGILVAHLHEHKAAINR------------------------------SV----------------------------------------------------------------------------------------------------------------------------------------------------------------------------MET-----------------------------------------------------------------------------------------------------------------------------------XXXXXXXXXXXXXXXXXXXXXXXXXXXXXXXXXXXXXXXXXXXXXXXXXXXXXXXXXXXXXXXXXXXXXXXXXXXXXXXXXXXXXXXXXXXXXXXXXXXXXXXXXXXXXXXXXXXXXXXXXXXXXXXXXXXXXXXXXXXXXXXXXXXXXXXXXXXXXXXXXXXXXXXXXXXXXXXXXXXXXXXXXXXXXXXXXXXXXXXXXXXXXXXXXXXXXXXXXXXXXXXXXXXXXXXXXXXXXXXXXXXXXXXXXXXXXXXXXXXXXXXXXXXXXXXXXXXXXXXXXXXXXXXXXXXXXXXXXXXXXXXXXXXXXXXXXXXXXXXXXXXXXXXXXXXXXXXXXXXXXXXXXXXXXXXXXXXXXXXXXXXXXXXXXXXXXXXXXXXXXXXXXXXXXXXXXXXXXXXXXXXXXXXXXXXXXXXXXXXXXXXXXXXXXXXXXXXXXXXXXXXXXXXXXXXXXXXXXXXXXXXXXXXXXXXXXXXXXXXXXXXXXXXXXXXXXXXXXXXXXXXXXXXXXXXXXXXXXXXXXXXXXXXXXXXXXXXXXXXXXXXXXXXXXXXXXXXXXXXXXXXXXXXXXXXXXXXXXXXXXXXXXXXXXXXXXXXXXXXXXXXXXXXXXXXXXXXXXXXXXXXXXXXXXXXXXXXXXXXXXXXXXXXXXXXXXXXXXXXXXXXXXXXXXXXXXXXXXXXXXXXXXXXXXXXXXXXXXXXXXXXXXXXXXXXAVSRRELEELKSWVEETVNLRLGFSEKSVVNAALYCVTNNLDRSSSREKMTSLLDDLAPQFVTDLFEKLSEIKKSSSLSRKRTLEDVFGDDIKSKRKQSRFDDNVPLPPATSDRPTPMSNRQISEMVASMKKQIEERKKQINVMKQTIPSAVTSQPPSLIQQQELMNEAIEKAKRAAELQAKIQAQLANKPNLFSNTISVTAVKEDASHPRALILDQSGRTVDAAGRAIQLTSRMPTLKANIRAKKAEQFKI--EKPTEDLIESKYFDARVGIKPAQRSKRGFKFHERGKFQQIAQRIRAKTQLDKLQKEIAAVAKKTGISSATKLALITPK-EAQEDFVPDIEWWDGNILPEGKYISLGQENILERVMGVTALIEHPVQKHPAAEPKEAPALPIMLTKKERKKIRTQRRREIEKEKQEKIRLGLEPPPPPKVKISNLMRVLGNEAIQDPTKVEAHVRAQMAQRQKAHEAANAARKLTPEARREKTIRKLKEDTSLGVHVAVFRVTELRNPQRKYKVDINAQQLFLTGCAVLYKDVNLVIVEGGPKAIKKFKHLMLHRIKWEDEKES--DDDEEEDSTSKKAVPCVLVWEGTNKERNFSDWKFKLCPMQATARQHLKKYGVEHYWDLALSESLLQNADGMDGLSTKQK-SSRKHVKIEYSGNKRDKTKGQVRSLGWEPSNWREQLANIREMRKSRDAPVDSQGCEKTADTSQSPETVRYQVLISLMLSSQTKDQVTFAAMEKLKAYGLTVENVLKTPANKIGELIYPVGFWKKKADYILETTKLCAEKYNGDIPPTVEELVKLPGVGPKMAHITMNVAWGKVTGIGVDTHVHRICNRLGWVQKATKLPEDTRIAVERWLPREEWDEINVLLVGFGQQTCLPVGPQCETCLNCKICPEGRRTLNFSFVSYESERQMSAIMALITKDLSEPYSIYTYRYFIHNWPKLCFLAMYGEKCVGAIVCKLDMHKNMIRRGYIAMLAVEKEYRRHKIGSNLVIKAIKAMVDDSCDEVVLETEVSNTAALRLYENLGFVRDKRLFRYYLNGVDALRLKLWM--LRRCIRLSISCPANQTSCRHHVGIVGSGPAGFYTAQQILKVHDSALVDVYERLPVPFGLARFGIAPDHPDTKNCINQFTATAQNKRCSFIGNVNVGKDVKVSELLQSYDAVVLCYGAEDDRTFGIPGETLEGVHSARAFVEWYNGLPSNSSLDPDLSSETAVILGQGNVALDVARILLSPVERLETTDICEHALKKLRNSCVRTVYIVGRRGPLQVAFTIKELREMTKLSGCKAVFYPEDFETIQEKIASIPRPRKRLTELMCRTALDETAPRIENKEWRLKFRRRPVEFLSSADGNKVAGVRFEVNDLESSDGSIEAKGTGVYEDLPCGLVFRSIGYKSISIDEQVPFDTRRGVIPNIDGRVVVIPGLYCSGWVRNGPVGVIATTMNDAFQTGQLVVDDLKADNLQSTSEKGYEAIHKLLLSRGVKPVFFDHWNKIDQVEQEMGKKLGKPREKIISVQKLLEIVYEMGKTKVIKKFTSMKRMISLKDSRIKENQEKEMEKKAEAATNHVEQVSSALFFQYNTQLGPPFFVLVDTNFINFSISNKLDIFQSMMDCLYAKCTPCITDCVMGEIEKLGRKYRVALRMAKDPRFERLPCMHKGIYADDCLVNRVQQHKCYIVATCDRDLKRRIRKIPGVPIMFITHHRYSIERMPDAYGAPRLNVAFFLALITRLFLIYSPAKSWLINRIELSTPLTSWNRVQEGLSLVKNGVSPYTGDVVHETPLVLAVFLGLQQLFPLFFVACDLLIGCFLYKLAVLHCRMLQNEQENQLKFYAKSAKSILINQEGLNNIPLLVSSIYLLNPYSIGSCVAQSTVVFTNFAVSVTLLSAMKGSILLSMLGVSAGAYHSLYPITLLPPVILILFKIRCAVVFILSNIGSFFMWILFLFVLSYQVFHSWDFLTATHGFILQVSDLTPNMGLFWYFFTEMFEHFRMFFLWVFQLNAFFYCIPMTIKLRDNPTLLACVMCSVMAVMKSYPAFGDAALPFALLALWMHVFPYLRNTFLIACMLLCSSFLAPVFWHLWIYAGSANANFFFAITLAYSTGQILLTSDVLFAFLRREYDLYHGINPPMQGEPGVVVLR------------------------------------------------MYDVLLYKHGNPAFLLGCDSQVITDLTNHLKRFQLRSKVDISHGAEYESWVIFSPSGTASLDILLVPEDPRTDRLGYRVVLPKDSSPTGDTFEYDVYRAKLGICEGGNEIPPGNAMPLEYNIAYLNGVSFQKGCYLGQELIARTHHTGIIRKRTVPIKLMDAEPGARVTADGKAAGKLCVIYRQYGVGLMRLEMLQKNSVVASVPQWWPCQFSSDLPELLHQYYKRLFPYKYFVQWLSYGKYFVHREFSFTLKDDVYVRYQSFADQQELEKEILKRNPYKIDIGAVFTHKPKDHKMIPGAFQAEEKELVFDIDMTDYDEVRTCCKGTDICKKCWLFMVVAMKIVDSALKRDFGFQHRLWVYSGRRGVHCWVCDASARRLSQNARSAVAEYLSVIKGGENQIKKVNLRTPYHPYIRHSSKILLSHFVDLVIEKQDMLSCKERWDGILALVPESRTDLNASWLKKKTSLQRWDELEVRLDLEVKDEIIFQYCFPRLDVNVTKGLNHLLKSPFCVHPKTGRVCVPISMADVDSFDPFTVPTISQLCDEIDQNEKNSQPAYKRTSLEKPIGVFVKFLKQLEHERRKIXXXXXXXXXXXXXXXXXXXXXXXXXXXXXXXXXXXXXXXXXXXXXXXXXXXXXXXXXXXXXXXXXXXXXXXXXXXXXXXXXXXXXXXXXXXXXXXXXXXXXXXXXXXXXXXXXXXXXXXXXXXXXXXXXXXXXXXXXXXXXXXXXXXXXXXXXXXXXXXXXXXXXXXXXXXXXXXXXXXXXXXXXXXXXXXXXXXXXXXXXXXXXXXXXXXXXXXXXXXXXXXXXXXXXXXXXXXXXXXXXXXXXXXXXXXMAAASDERSLKTVFEEGYLLHGQIEDDETPSNTDVFQKKVSEAVIHFVRATEMVNSLGLFSSNEELAEVPTSELRYFLLPAFLGDLFLRQMLPDRKTVLNIAKVYFMDFLKRCKNYGVTDIDLSKYTEDSPCERDKSLNQMANSRQEKIARYKEQKEQERKLKELQKILNDATKDEDTQRCYYTLLLKFWVNKVVEYLSSLLSEMEILEHMKTVKKDEKHNHRAPPPKTLQPILITREMTKSRVFGAGYPSVPTMTQEEFLEKEILEGKVDFEDNSKSKEHSEESDSEEDPAKLQKQRDWDEWKDDHRRGWGNRENMGMTTVRPFRCSDMFHFSNVNLDPLTETYGLAFYLQYLAHWPEYFQVIESPTGQIMGYIMGKAEGNQEEWHGHVTAVTVAPEYRRLGIAAKLMSILEEISEKKNAFFVDLFVRMSNNVAVDMYKQLGYVIYRIVLEYYSPDEDAYDMRKALSRDKEKKSVIPVKGPVRPEDLMPPKKEPSKKAEQKKKEKIIEDKTFGLKNKKGKKQQTFVKQVTQQVKYGGNPNTKMAQSKKKAQEQKRKEQDELREIFKPITQKLSAGADPKSVVCAFFKQGLCGKGDKCKFSHDLALDRKGEKRSIYVDSRDVDTMDKWDQDKLEEVIEKKQGDGKSMPKTEIVCKHFLEAVEKNFYGWFWKCPNGEKCIYRHALPPGFVLKKKQEKEV-KEEISIEEFIESERSKLGGNLTKLTLETFLDWKKRKLKEKKEKFEAEQAKKKADFKSGRIVGVSGREVFTFRPELAEGDDDEATEDYRRADDEGETTRAKEITLEAMSASEVDGSGTVDRSSSTTEADENGLDEACGVVNGIPIEESLFEDLEELEIVEMKVKRMKNAKKCLILFKNSFGFAQPFQILVDGTFCQAALQSRTQIKEQLPKFLDGTIQLFTTPCVIAEAQALGPQLAGALFIAKTFKLHKCSHKDAVPAANCIKSMIGTDNPNRYFLASQDINLRRRLRSIPGVPILYIHRGTLLLEKPSAISNTVSSKVEKSLLEPSKHEKKILKEFRNSTNQE-TKPQRKRKHPEDVKPRSVLKRKKRKTGQPKPSSKKKRVRKRRSKPAKHVLEALQXXXXXXXXXXXXXXXXXXXXXXXXXXXXXXXXXXXXXXXXXXXXXXXXXXXXXXXXXXXXXXXXXXXXXXXXXXXXXXXXXXXXXXXXXXXXXXXXXXXXXXXXXXXXXXXXXXXXXXXXXXXXXXXXXXXXXXXXXXXXXXXXXXXXXXXXXXXXXXXXXXXXXXXXXXXXXXXXXXXXXXXXXXXXXXXXXXXXXXXXXXXXXXXXXXXXXXXXXXXXXXXXXXXXXXXXXXXXXXXXXXXXXXXXXXXXXXXXXXXXXXXXXXXXXXXXXXXXXXXXXXXXXXXXXXXXXXXXXXXXXXXXXXXXXXXXXXXXXXXXXXXXXXXXXXXXXXXXXXXXXXXXXXXXXXXXXXXXXXXXXXXXXXXXXXXXXXXXXXXXXXXXXXXXXXXXXXXXXXXXXXXXXXXXXXXXXXXXXXXXXXXXXXXXXXXXXXXXXXXXXXXXXXXXXXXXXXXXXXXXXXXXXXXXXXXXXXXXXXXXXXXXXXXXXXXXXXXXXXXXXXXXXXXXXXXXXXXXXXXXXXXXXXXXXXXXXXXXXXXXXXXXXXXXXXXXXXXXXXXXXXXXXXXXXXXXXXXXXXXXXXXXXXXQYNWEDITEDFTAAASELKLGELVHDNIFGLFEAMSAIEMMDPKMDAGMLCNKAKKVLQFEPAVKAGLLKIKDFSAEELIGILDELIACLVTWLDGHSLVQTVFTCLYMHSPFIIEDPCLKAFCIAMLKTCDTIKTIVNRAQVFEEEDFQAMTYGFKMASEVTETRTAGMLKEAEDEIFRKVKPLKNREFEAVLARLKFFKAFYLALVSLEKSEGSGVPTAKQLLSTALTLIGAFRKTIEMGIQPLNKQGTIMGFEPLVNQRLLPPSFPRYTAIFSREQAIDYTEQMVKRFLHICEVVNHGSLHIIIDFISEFSKKRPCVLTRSYLQLLVWQNNNLLGK---ADAIREAIRTFNSPPSISEKSSLSGNAMAVELADSFISRAARPVKSIIHALGHNRARQRDKLAHLLEEFGALQDEADKVDAQLHTLLVKVEPQRQHFACFGSWVLYHTLNIMIQYLLSGFELELYSPHEYHYVFWYLEFLFGWHMTCLNRAEKLLQAQEAALEQGRSGKNRRKILEHQGMWHLYQGMRHLCQGYLRALEAFDLQGKTRKPADKFGSEKLRYERRFLPFQSVDTPQPMFYNQYKEYRNLSASQSIELFFRASEAFHQAKTIFEMISVHSEVALLLKVAKTNFVVAKLAAGGHKKDSVNPLEFDFQCHRAFPIIKLKMSKTESFTFGPWKVTSTKGSILKADEARISSELELPLPEMVFGNSALQIDHSAGFGIHFNALDALKLVDNKHDLMKVAVAEEWQNSRQDSEYIKEVIKPFDWTFTTDYKGTLMKVEPTDERIDLEQLKVKEKIFFYEDLILYEDELADNGIAKLNVKMRVMQGGFFLLLRFFLRVDGVLVRINDTRIYHKAGSSYMLREYSSKERKMSEIKLSITDPTQLADHLILKEEKYETLLFSXXXXXXXXXXXXXXXXXXXXXXXXXXXXXXXXXXXXXXXXXXXXXXXXXXXXXXXXXXXXXXXXXXXXXXXXXXXXXXXXXXXXXXXXXXXXXXXXXXXXXXXXXXXXXXXXXXXXXXXXXXXXXXXXXXXXXXXXXXXXXXXXXXXXXXXXXXXXXXXXXXXXXXXXXXXXXXXXXXXXXXXXXXXXXXXXXXXXXXXXXXXXXXXXXXXXXXXXXXXXXXXXXXXXXXXXXXXXXXXXXXXXXXXXXXXXXXXXXXXXXXXXXXXXXXXXXXXXXXXXXXXXXXXXXXXXXXXXXXXXXXXXXXXXXXXXXXXXXXXXXXXXXXXXXXXXXXXXXXXXXXXXXXXXXXXXXXXXXXXXXXXXXXXXXXXXXXXXXXXXXXXXXXXXXXXXXXXXXXXXXXXXXXXXXXXXXXXXXXXXXXXXXXXXXXXXXXXXXXXXXXXXXXXXXXXXXXXXXXXXXXXXXXXXXXXXXXXXXXXXXXXXXXXXXXXXXXXXXXXXXXXXXXXXXXXXXXXXXXXXXXXXXXXXXXXXXXXXXXXXXXXXXXXXXXXXXXXXXXXXXXXXXXXXXXXXXXXXXXXXXXXXXXXXXXXXXXXXXXXXXXXXXXXXXXXXXXXXXXXXXXXXXXXXXXXXXXXXXXXXXXXXXXXXXXXXXXXXXXXXXXXXXXXXXXXXXXXXXXXXXXXXXXXXXXXXXXXXXXXXXXXXXXXXXXXXXXXXXXXXXXXXXXXXXXXXXXXXXXXXXXXXXXXXXXXXXXXXXXXXXXXXXXXXXXXXXXXXXXXXXXXXXXXXXXXXXXXXXXXXXXXXXXXXXXXXXXXXXXXXXXXXXXXXXXXXXXXXXXXXXXXXXXXXXXXXXXXXXXXXXXXXXXXXXXXXXXXXXXXXXXXXXXXXXXXXXXXXXXXXXXXXXXXXXXXXXXXXXXXXXXXXXXXXXXXXXXXXXXMDPSEVEFIAEKEKISILTNFSENKIYLIGGDIGPFSASIPTDVPLWVAIFLKQRRKCRIQPPHWMDVEKLQELKEKEKEAEYFTKMPKHYMEISSLLLSSAADDIPHADEVRTLIKDIWDLRIAKLRKSIDIMVSQQEVYARLDDLSLMEINMIRPFLTQALDHMHNLRCHVAENPTNIDSDKPVKIDKWDCNAIKNAVDDASKKVLTDGFGYVEDHKVTDIRLLICTISCLFALAALIYDYLFPFPVSRSILIFCVLSYFALMTALTIFTTFIEKNYILFAIQKDAGSPDNNWRLSSTLKRYGHMYTLTIMYIDTTKQRREQSLEKSVASWFDEDGTLLFDILEKDVRDLHNGIASEKKDVRIALQFKANLENLTNVRDEDDFRWYLKLRCQNCGEETDWVYMCLIENKPIRGSRGTANFVSKCKLCGRENSMDIMKDSIKAYTADSKFKAMVAFDCRGLDPVDFSPRGGFVAEGEDSGVKFDVDLTEDWSDYDEKAGQAVGIYEVTHRFVKLXXXXXXXXXXXXXXXXXXXXXXXXXXXXXXXXXXXXXXXXXXXXXXXXXXXXXXXXXXXXXXXXXXXXXXXXXXXXXXXXXXXXXXXXXXXXXXXXXXXXXXXXXXXXXXXXXXXXXXXXXXXXXXXXXXXXXXXXXXXXXXXXXXXXXXXXXXXXXXXXXXXXXXXXXXXXXXXXXXXXXXXXXXXXXXXXXXXXXXXXXXXXXXXXXXXXXXXXXXXXXXXXXXXXXXXXXXXXXXXXXXXXXXXXXXXXXXXXXXXXXXXXXXXXXXXXXXXXXXXXXXXXXXXXXXXXXXXXXXXXXXXXXXXXXXXXXXXXXXXXXXXXXXXXXXXXXXXXXXXXXXXXXXXXXXXXXXXXXXXXXXXXXXXXXXXXXXXXXXXXXXXXXXXXXXXXXXXXXXXXXXXXXXXXXXXXXXXXXXXXXXXXXXXXXXXXXXXXXXXXXXXXXXXXXXXXXXXXXXXXXXXXXXXXXXXXXXXXXXXXXXXXXXXXXXXXXXXXXXXXXXXXXXXXXXXXXXXXXXXXXXXXXXXXXXXXXXXXXXXXXXXXXXXXXXXXXXXXXXXXXXXXXXXXXXXXXXXXXXXXXXXXXXXXXXXXXXXXXXXXXXXXXXXXXXXXXXXXXXXXXXXXXXXXXXXXXXXXXXXXXXXXXXXXXXXXXXXXXXXXXXXXXXXXXXXXXXXXXXXXXXXXXXXXXSVKKVKELMAKKEAIEKEIKEFQDVLNSQNVGMHEKLIDDENYPRSDIDVYTVRVARNRIICLQNDHQALMKEIEKGIHEIHAHAREKKENERQTEMDIASKLKAFLRVDSVAEGSPSSQAGLKVGDHILKFGSITGDNYNDMKDISSVVQHSKGIPLSVTVKEERTHTLSLTPNTWNGRGLLGCHIVQATKGQKQIFEENKSTLDFYAKVMISVEVTYIIFRFTFNSSWFSWVILSMATVLYFACYKFMESLAGMDLNGSGTAEHVKDLILLTAIVQCLGIFTDYMWLLMLLAPCRAMYLLWVYILAPWIFAPADEVDKKKQKKMERKMXXXXXXXXXXXXXXXXXXXXXXXXXXXXXXXXXXXXXXXXXXXXXXXXXXXXXXXXXXXXXXXXXXXXXXXXXXXXXXXXXXXXXXXXXXXXXXXXXXXXXXXXXXXXXXXXXXXXXXXXXXXXXXXXXXXXXXXXXXXXXXXXXXXXXXXXXXXXXXDLSFEGCNFLRQRLVLATLSVKSVRITNIRANEDDPGLKDFEASFIRLLDKLTNGSKIEINETGTMLFYKPGLLSGGPVEHECNPQRSIGYYLEAVTLLAPFCKKPIRLNLKGVTNDRYDPMVDIIKTVTIPVMKRFMVEGFDLKILKRGAPPGGGGEVMFSCPVRRNLRPIQFTDPGKIKRIRGLVYAMRVSPAMCNRVVNAARGVLNQFVSDIFIYTDHCKGAQSGRSPGFGISLVAESTTGSILSIQTASSPQIPEDLGKEAAEMLLEEIYRGGCVDSRHQSLALLYMILGHRDVSKILTGPLTPYTIQFLRHLKEFFGVMFKIQAQKKVLLSCVGMXXXXXXXXXXXXXXXXXXXXXXXXXXXXXXXXXXXXXXXXXXXXXXXXXXXXXXXXXXXXXXXXXXXXXXXXXXXXXXXXXXXXXXXXXXXXXXXXXXXXXXXXXXXXXXXXXXXXXXXXXXXXXXXXXXXXXXXXXXXXXXXXXXXXXXXXXXXXXXXXXXXXXXXXXXXXXXXXXXXXXXXXXXXXXXXXXXXXXXXXXXXXXXXXXXXXXXXXXXXXXXXXXXXXXXXXXXXXXXXXXXXXXXXXXXXXXXXXXXXXXXXXXXXXXXXXXXXXXXXXXXXXXXXXXXXXXXXXXXXXXXXXXXXXXXXXXXXXXXXXXXXXXXXXXXXXXXXXXXXXXXXXXXXXXXXXXXXXXXXXXXXXXXXXXXXXXXXXXXXXXXXXXXXXXXXXXXXXXXXXXXXXXXXXXXXXXXXXXXXXXXXXXXXXXXXXXXXXXXXXXXXXXXXXXXXXXXXXXXXXXXXXXXXXXXXXXXXXXXXXXXXXXXXXXXXXXXXXXXXXXXXXXXXXXXXXXXXXXXXXXXXXXXXXXXXXXXXXXXXXXXXXXXXXXXXXXXXXXXXXXXXXXXXXXXXXXXXXXXXXXXXXXXXXXXXXXXXXXXXXXXXXXXXXXXXXXXXXXXXXXXXXXXXXXXXXXXXXXXXXXXXXXXXXXXXXXXXXXXXXXXXXXXXXXXXXXXXXXXXXXXXXXXXXXXXXXXXXXXXXXXXXXXXXXXXXXXXXXXXXXXXXXXXXXXXXXXXXXXXXXXXXXXXXXXXXXXXXXXXXXXXXXXXXXXXXXXXXXXXXXXXXXXXXXXXXXXXXXXXXXXXXXXXXXXXXXXXXXXXXXXXXXXXNYYFAIVGHYDNPVFEMEYNPSYKRDDHRHLNQFIAHAALDLVDETMWTTTGMYLKYVDKFNEWFVSAFVTASGKRFMMLHDVKNEDGIKNFFTDVYEIYIKVLMNPFYDMNCKIESPNFERKVQGAAKKHMQSVSCRLFSAAQGSGNNVNVGESGMSANSLIEKIIGGLRIIAAPLVKKTVLIGSSKNVYQCCVDGMNFEDFFEACDLPDTFQSWFIVLHLHIWMCLVRLKAEGADGRFMYKKLVEMMWFDVEERMKNLGTDSVVVRDNLRVLVKQFYGLTIALDEGLLCDDTVLATALWRNMFYNKKSDAEALGRLVEYVRKNVQHLETLSADDLLYDANFSWLPFKEDGRQIELFRDIQEKKPTEEFESIAESGRLFLRNLSYACSEEDLQTLFEKFGPLTETYLPLDKTSNKPTGIGFVTFMMPEHAVKAHNELDGKVFQGRLLHILPSKVKETKKEATSFKSKRDAKKKSLHDHNWNTLFLGVNAVADVMAEKYNTTKSGILDDASSSSLAVRMALGETQIVTETRKFLVSQGVKLDVFGQPSAKRSNTVIVIKNLPFDTTSDELRTIFEPFGTVARLVLPPSGITGLVEFFEQSQAKKAFQKLAYSKFKHTPLYLEWAPLEVFSSKPEKKSSADKEEDDDGDSANDEGTTLFVKNLNFDTNEETLKEVFSKIGPLRTVVIAKKKDNGNLLSMGYGFVEYKKRSDALNALKKLQNSSVEGHNLELKMSHRSKRKSASLTKQNTSKILVRNVPFEASKKEIKELFGTFGEIKTLRLPQKMGHRGFAFVDFKQDAKRAFESLSSTHLYGRRLVLEWAEDEDSVDALRKRTAMFVLAEMKDTVRIKPWHFGVDLREAITTKLNKKLANKVVHNVGLCLFLHDITSIGDSYLFPGDGSSHTPVHFRFVVFRPFIDEILTGRIRSCNHEGLQVSMEFFDDIVIPYEYLQQPSKFDEDEQLWVWEYATEEGTHDMFMDVNEEIRFRVVDEIFTDLSPAGPEMDEVENKRSPFTITGSITEPGLGLKSWWSMQDVINKMKGTALGVAEYLTPVLKESKFQDTGVITPEEFVAAGDHLVHHCPTWKWDSGDETRVKAYLPKEKQFLYTKNVPCYKRCKEMEHQEENEAIVEP-DEDGGWVDTHHHVDVVVPGGEESFSEMTLESEKNAR--DINQAENDDDDDDDEAVDMEAFEESGMLESDEATLSIKPTSKGSADMSTTGGILQTRTYDMYITYDKFYQTPRLWLFGYNENREPLTVEEMYEDMSQDHAKKTVTVEAHPHLP-MTMASVHPCRHADVMKKIIQTVADGGGELGVHMYLLIFLKFVQAVIPTIEYDYTRHFTMMAHGGDSDEEIEVTAAEVLARLEEAWINEKFAPELLESKADLVECMLDQIKEMEGNLKNVKQGDVVASLHKLEIDRIRYILSSYTRTRIEKIEKHVVHVLEQEAERLSPEELQYSKDYADSMESLMKSLALQHMPTNMQNIDRKKAVPRPNIDKYVFLKVLENQEQVMIDPEDPIDMEIGAQHIMRYSAIAPLLSNGSVALLMSRLTQQSGDDNRYILVAKLDNARNLHSILKAVHFKESATCFVSSNGLKFTVEDAKCVQANAFVQSGIFQEYTFKEESATFRISLNVLLECLNIFGSSKTATFTALKMCYAGYGYPLILMLEEGGVLTDCSIQTQEPDETLDFDFSSAEVLNKIIMKSECLKEAFNELDMTSEVLQILMSPDNPYFRLSTFGHAGSTHSDFPKESDMVESFECQQTQTNRYKISLLKPSTKALQLSSKISIRMDNRGFLSLQYMIINEDGQVCFVEYLCAPDEEVDEVQLADQSQPLTNRFRALFTLRNLGGHEAIDCISKCFDDPSALLKHELAYCLGQMQDEYAIPYLIRVLEDKKQEAMVRHEAGEALGAIGSPEVLNVLREYASDPQIEVAETCQLALQRIEWLNEKSSQSTNPYKSIDPAPPSQTEDTETLKNILLDESCSLFERYRAMFSLRNKGDEDSVLALADGLKCRSALFRHEIAYVLGQMQHEAAIPQLIENLEDLKESAMVRHECAEALGSIAKDQCLTALEKYSKDQERVVKESCVVALDMYNYEQSKDFQYADSLVCKCCAVVVVRMDDPLCRSCFLAYFTHKFRATIGKARAIRAGEKVLLAFSGGLSSSAMLHLVEGLSPRSPRKFDPGIVFIDEGEILSSNQQIRETTSKMEFPFHKLCLEDVFNVAKLTSLFETTLSLTAKEDLVKTLRIRLLLETARKEGYSKVMLGDCATRLSIRLLSDISQGRGSDLAFDTGFSDERHGVTFIRPMREFMMKEIALYNFFNGIESVSVRKLSSHASIDRLTEVFVSGLQADFPFTVSTIFRTGDKLSIKEGDQSACALCEVPFEPCLCFGCLTFKADKMDKYSILLPTYNERENLPLIVWLIVNAFSESGNDYEIIIIDDGSPDGTQEAAKQLEDIYGTEIIRLRPRPSKLGLGTAYIHGMQHARGNFIIIMDADLSHHPKFIPEFIRKQKEGNFDVVSGTRYIGNGGVFGWDLRRKLISRGANYLTQILLRPGASDLTGSFRLYKKDVLQRLVDACVSKGFIFQMEMIVRARQFGYTIGEVPITFVDRVYGESKLGGSEVVSFAKGLLYLFATTXXXXXXXXXXXXXXXXXXXXXXXXXXXXXXXXXXXXXXXXXXXXXXXXXXXXXXXXXXXXXXXXXXXXXXXXXXXXXXXXXXXXXXXXXXXXXXXXXXXXXXXXXXXXXXXXXXXXXXXXXXXXXXXXXXXXXXXXXXXXXXXXXXXXXXXXXXXXXXXXXXXXXXXXXXXXXXXXXXXXXXXXXXXXXXXXXXXXXXXXXXXXXXXXXXXXXXXXXXXXXXXXXXXXXDDWQTCPRCKTTKYRNPKLKLLVNVCGHKLCETCVETLFTRPSAACPECNTALRRNDFRIQQFEDLIVEKEVDIRKRILKIYNKLEDDFDPLRAYNDYLEEVESIIWNLANGQDVEETKKQIDKYKKDNESLIRKNNFKLGREEAMITSQIEEDERLAEQRRVEALLLEKQEKNDKKKENEQFLDRLTRGELPLQDIVAEHASKLQ--------KSLFSGRSTQGSSETVAPLPSTEGSKFVYVAPQVENNGPTAPDMEVLASRGYLRHIRSATRAEKAGGFSSELACGRAIQEAFAGLYLTSILPAPLHGTYYGRNDDNVSAAKKEPPPYGHRQGWIPRKLEDFGDGGAFPEIHVAQYPLDMGRKKKSSNVLPVQLDAQGRVKYDALVRQGHKKDKVVHSRFQDLVPVHLGDPELERPSEEDIEETTRKTREALEKEVNSKIVAAQPTQVAQKTQPAQYIRYTPSQQGIAFNSGAKQRVIRMVEMQKDPMEPPRFKTNKKIPRGPPSPPAPVMHSPSRKVTVKEQQEWKIPPCISNWKNAKGYTIPLDKRLAADGRGLQDPHINDKFAKLAEALYIADRKAREAVEMRAQLEKKLAQKEKEKRELKLVQLAQKARDERAGIKTDDRSEEERERDKLRHDRHKERERAHRISKAADKRSKLQRDKERDISEQIALGLASAASQEALYDQRLFNQSKGLDSGFGDDDIYNVYDKAWRRDANAMYRPSKNVDRDVYGDDVEKLVQTNRFQPDREFAGTDRTQRRDGPVQFEEDPFGLDKFLTEAKKGRALDERDSAKRRTIGGEDTNITFEDQQQINTFARKSARLQELKDEIEAKKKELQNLEDAGDELMLLEDAPIPYRIGEVFIHLSSEETQDFLETAKSKLQEEIKTLDSQSGEVKSILGNLKVKLYAKFGNNINLEAMADQALRKRKRDEKQEPTKEENNVGKYLRFNCPTKTSSLQGQKVEYFIGSKAVDCLLDSNWASGKGGTEILFTDRLSVEKYLDKLLLLGFFNRVQRIKKVKKTEKEKENATVKDEKKKKLMNEKTGEEKKSSEGTGDEGKKTRKIKVKLELYEDQYFEDNDEAFVWYFDPVHPKTVAMGALVVVATIAICLFPLWPSNIREYVWYLSVLAAAAVGSILVLAVLRYVFFAIVWVLTWGKHHFWLLPNLTEECGFKESFIPLYTHEYRGGKAENETGQEDNADEKELEERKAAEREDEEEKVEEETWVKLTEEEVATAEVSNEDKGSQAGPIAERNQDATIYVGGLDEKVTETLLWELFLQGGPVVNVHMPKDRITQLHQGYGFIEFLGEEDADYAIKVMNMIKVYGKPIRVNKASAHNKNLDVGNIFIGNLDPEIDEKLLYDTFSAFGVILQTKIMRDTGNSKGFAFINFASFDASDAAMEAMNGQYLCNRPITISYFKSKGERHGSAAERLLAAQNPLAQADRPHQLFADAPXXXXXXXXXXXXXXXXXXXXXXXXXXXXXXXXXXXXXXXXXXXXXXXXXXXXXXXXXXXXXXXXXXXXXXXXXXXXXXXXXXXXXXXXXXXXXXXXXXXXXXXXXXXXXXXXXXXXXXXXXXXXXXXXXXXXXXXXXXXXXXXXXXXXXXXXXXXXXXXXXXXXXXXXXXXXXXXXXXXXXXXXXXXXXXXXXXXXXXXXXXXXXXXXXXXXXXXXXXXXXXXXXXXXXXXXXXXXXXXXXXXXXXXXXXXXXXXXXXXXXXXXXXXXXXXXXXXXXXXXXXXXXIEYPLEVQYCGVCSLPLEYCEYTAEYEKCKEWLKTNLPDVYDELDQLDVEGATKKKQTRGGKGVVRPKKKNVTKKVTLSRAQRNKKKYVTVVTGLGTFDIDLKKAAKLFAQKYSCGSSVTGPDEIVIQGDVLDDLLDFIPEKWEIDEDSMDDLMAIFSVYILNRAGGLIYHYDNVTPKSEVEQVFSYPLDIVLREDDKLVVIFGERDNIKVGHALLAINGEPVTGRRLPDGREAMEIIKDQANYPLNLKFGRPKLTTNERIMLASMFHPLYAISAKLSPEQRSSGIEVLEADTFKLHCFQTHTGLKFIVLTDPKQLGMDNLLKKIYELYSDFALKNPFYSLDMPIRCELFDTNLQRALEQAERSSNPSMARNAEKAMTMLARWHDLQRKEAGIKERRPFLATECDNLQEAEKWRHQIIREVAKKVAQIQNAGLGEFRIRDLNDEINKLLREKRHWEDRIKELGGPDYGKIGPKMLDHEGKEVPGNRGYKYFGAAKDLPGVRELFEQEPPAPPRKTRGELYKDVDADYYGYRDEDDGVLVPLEQDAEREAIARAMDEWERRKEEGEFKQEQEEDNIYAVSKDSDDEMADESQSFVAHVPVPSQKEVEEMLVQRKKMELLEKYASETMAGKPPEFELQRKVSQPSNNTTQSQGTDSFKKSSKKKVEVLLKAAGDAPIMVKKKWTVDGSKQVAYIVEFIRKYIKCEPKDSLFVYVGQCFSPTPDQTLQNLYDCFGADGKLVLHYCKTQAWGGVKDITFKDLEAEELPVTSAVLMGGAHHLGQYCDKDFKNFMGCRYGYKDPRKCLDEGKQVTKCALEFFKKLKNECNDVFTKHWTCLDYNNQEFAYCRATQKNFDACVLDKLGLECNQMSFRGRGGGRGGGRGGRGGGRGGGFQRDFGPPEHVIELGHVVHSCEGDLVCKCTNEKIPYFNAPIYLENKSQIGKVDDIFGPMTDFYFSVKVQANMKADSFKKDQKFFIDPMKLLPLARFLPKPPGQKGPVGGRGGRGGRGRGGFRGGGRGGFRGGRGGGGFRGGSRGGGGFRGRG---------------------MASDEVNPKAFPLADPQLTVTILDLIQQATSYKQLRKGANEATKCLNRGIAEFIVMAADTEPLEILLHLPLLCEDKNVPYVFVRSKQALGRACGVSRPVIAIAVTINEQLKPQIQSLQQAIEKLLI--AATLEAYVNHTVAVITQDGRMIVGTLKGFDQTVNLILDESHERVFSSGSGVEQVMLGLYIIRGDNIALIGEIDEETDANLDLSSIRADPLNAVVYMAHLSDDPSSKDRWIIVYPAYLNSRRTVEQGRRVPKNKAADNPTAIEIRDVCQSQGLRCEVENKHYPKDSAKDALCKGRVRVQLKNSDSSFVNEKFQSRKALFRFLGEMIPKLKSRQSKSGQSDSSGQQGASSKKKKGKKNESQLLPLELIDKCIGSRIHIVMKSDKEIVGVLLGFDDYVNIVLEDVTVFENTPEGRRMTKLDQILLNGNNITMLIPGGEGPEMMALPAEITEEKLQEKARKWQQLQSKRYSEKRKFGFVEAQKEDMPPEHVRKIIRDHGDMSSRKYRHDKRVYLGALKYMPHAVLKLLENMPMPWEQIRDVKVLYHITGAITFVNEIPWVVEPIYLAQWGTMWIMMRREKRDRRHFKRMRFPPFDDEEPPLDYADNILDVEPLEPIQIELDPEEDGSVYEWFYDHNPLVDTKMVNGSSYRKWNITLPIMSTLYRLGNQLLTDLVDDNYFYLFDLKAFFTAKALNVAIPGGPKFEPLVRDVNLHDEDWNEFNDINKIIIRQPVRTEYRIAFPYLFNSMPYKVHLPWYHHPSVVYIKTEDPDLPAFYFDPLVNPIAHRHAVKTTEPLPDEDEDFELPEDIQPFLQDTPLYTDNTANGIALLWAPRPFCLRSSRTRRAMDIPLVKTWYREHCPSGHPVKVRVSYQKLLKCYVLNALKHRAPKAQKKRYLFRSFKATKFFQTTTLDWVEVGLQVCRQGYNMLNLLIHRKNLNYLHLDYNFNLKPVKTLTTKERKKSRFGNAFHLCREILRLTKLVIDSHVQYRLGNVDCFQLADGLQYIFSHVGQLTGMYRYKYKLMRQIRMCKDIKHLIYYRFNTGPVGKGPGCGFWAPGWRVWLFFLRGVVPLLERWLGNLLARXFEGRHSKGVAKTVTKQRVESHFDLELRAAVMHDILDMMPEGIKQNKARVILQHLSEAWRCWKANIPWKVPGLPTAVENMILRYVKAKADWWTNTAHYNRERIRRGATVDKTVCKKNLGRLTRLYLKAEQERQHNYLKDGPYISAEEAVAIYTTTVHWLESRRFSPIPFPPLSYKHDTKLLILALERLKEAYSVKSRLNQSQREELGLIEQAYDNPHEALSRIKRHLLTQRAFKEVGIEFMDLYSHLIPVYDVEPLEKITDAYLDQYLWYEADKRRLFPPWVKPADTEPPPLLTYKWCQGINNLQDVWETSEGECNVMMESNFEKMYEKIDLTLLNRLLRLIVDHNIADYMTAKNNIVINYKDMNHTNSYGIIRGLQFASFIVQYYGLVLDLLVLGLQRASEMAGPPQMPNDFLTFQDVQTEAQHPIRLYSRYIEKVHIFFRFTADEARDLIQRYLTEHPDPNNENIVGYNNRKCWPRDARMRLMKHDVNLGRAVFWDIKNRLPRSVTTLNWDESFVSVYSKDNPNLLFNMCGFECRILPKCRTTFEEFTHRDGVWNLQNEVTKERTAQCFLKVDEESQQRFHNRVRQILMASGSTTFTKIVNKWNTALIGLMTYYRESVVNTQELLDLLVKCENKIQTRIKIGLNSKMPSRFPPVVFYTPKELGGLGMLSMGHVLIPQSDLRWSQQTDAGITHFRSGMSHDKDQLIPNLYRYIQPWESEFIDSQRVWAEYALKRQEANAQNRRLTLEDLEDSWDRGIPRINTLFQKDRHTLAYDKGWRVRTDFKQYQVLKQNPFWWTHQRHDGKLWNLNNYRTDMIQALGGVEGILEHTLFKGTYFPTWEGLFWEKASGFEESMKYKKLTNAQRSGLNQIPNRRFTLWWSPTINRANVYVGFQVQLDLTGIFMHGKIPTLKISLIQIFRAHLWQKVHESVVMDLCQVFDQELDALEIETVQKETIHPRKSYKMNSSCADILLFAAYKWNVSKPSLLADSNDIMDSTTTQKYWVDVQLRWGDYDSHDIERYARAKYLDYTTDNMSIYPSPTGVLIGIDLAYNLHSAFGNWFPGVKPLIQQAMAKIMKANPALYVLRERIRKGLQLYSSEPTEPYLSSQNYGELFSNQIIWFVDDTNVYRVTIHKTFEGNLTTKPINGAIFIFNPRTGQLFLKIIHTSVWAGQKRLGQLAKWKTAEEVAALIRSLPVEEQPKQIIVTRKGMLDPLEVHLLDFPNIVIKGSELQLPFQACLKVEKLGDMILKATEPQMVLFNLYDDWLKTISSYTAFSRLILILRALHVNADRTKVILKPDKTTITEPHHIWPTLSDEEWVPVEVALKDLILADYGKKNNVNVASLTQSEIRDIILGMEISAPSQQRQQIAEIEKQTKEQSQLTATTTRTTNIHGDEIIVSTTSNYETQTFSSKTEWRVRAISATNLHLRTNHIYVSSDDIKETGFTYILPKNVLKKFIVISDLRTQIAGYLYGVSPPDNPQVKEIRCIVLVPQWGTHQTVHLPNMLPQHDYLKEMEPLGWVHTQPNELPQLSPQDVTTHAKIMADNPSWDGEKTVIITCSFTPGSCSLTAYKLTPSGYDWGRNNKDTGNNPRGYLPSHYEKVQMLLSDRFLGFFMVPAQGSWNFNFMGVRHSPNMRYELQLSNPKEFYHEVHRPSHFLNFSTMEDVEVVGADRDDMFSMAS---------------------------------------AGKGIRNVRGFFQKPAKKVVDTFFPDPMDKFKFEDVLWDFKNKAALEEWTLITDDQFGGKSTAEFVQSPGGRAIFKGNISTELPHATDVKYTGMCSIRAQPKWDWMGDVVTNDISDFDGIQMRLRGDGRTYAFNIQTHS---IREDDIHQTFIHTRGGPLWEIVRIPFTKFVLTNAGYLQDHQMDF--PRIRTVGFTLADHNTGPFHLEIDYIKMVMFMYKPKHFQYHYNR-------MENKKHRGIPEALFLEDVDEFMKKGGHDAAESVLKELDENHQKYKFMELNLLSRKKRLQIQVPDLNSSLEMVKLLSSRKDSSKPLQSRFLLSDQLYCTADVPPTEKVMLWLGANVMLEYSIAEAEALLSKNLKAAQKNLAEIEEDLGFLRDQYTTTEVNMARVYNWEVKKRQALKAQWARGENLRYVEKEVLIPKIVREKAMANCSDLVKAFSECAKGRTISVVWACRKENQVMKDCLTAYYQDKDFFDKCRQEYLQKREDFQKSGKVKDLKKMTTAARPTWDTAKGGRGKGDLSALSKQYSSRDLPSHTKLKRRQVGQDTAEELRSKDFRKDLEEREWQARERGKEKGEQPKRPRLDQPPSNLDADDPVDDEDEESDDEDDTADLLAELQRIKKERAQEEARKEKEKKEEEERIRMENIMTGNPLLNTQNNFKVKRRWDDDVVFKNCAKGDDEKGQHFINDTLRSEFHKKFMEKYVKMFKEVKEGQKVLLIWSGNVPAKHVEEIVHQLKSLTGTTGNVALEHEERLLLSSHPDSSFDVVFSGEVFPSFLVHSIDILAEIARILKPNGQLTLRELTGTFGDLRSQQKLISALKLAGFVNLSEAKQITLNLDEKNELKEHFKELPTVTEVSAFKPVFEVGTSSQLSVTLLPKP-GEAKDATVAKIWTLSAQDIDDEEIDVLDSDTLLDEMDLLKPDPASLKSDCSTNAGKKKACKNCTCGLAEEIGQQGKEPVKKTVTSSCGSCYLGDAFRCASCPYLGMPAFKPGEKVALTSRQLKGDLXXXXXXXXXXXXXXXXXXXXXXXXXXXXXXXXXXXXXXXXXXXXXXXXXXXXXXXXXXXXXXXXXXXXXXXXXXXXXXXXXXXXXXXXXXXXXXXXXXXXXXXXXXXXXXXXXXXXXXXXXXXXXXXXXXXXXXXXXXXXXXXXXXXXXXXXXXXXXXXXXXXXXXXXXXXXXXXXXXXXXXXXXXXXXXXXXXXXXXXXXXXXXXXXXXXXXXXXXXXXXXXXXXXXXXXXXXXXXXXXXXXXXXXXXXXXXXXXXXXXXXXXXXXXXXXXXXXXXXXXXXXXXXXXXXXXXXXXXXXXXXXXXXXXXXXXXXXXMA-IDILKNCAVKITSSSTKEREFVCRELVSCIQRNDFSEFGVKAVIKLIFQTQGLYRDNRSRKAIEEVVKVLAEKQGSDAVKYFCLSFSDIEKQAHQSYVISGSNLVVLCWSCILVKQVYNADLCAGAQWSRLVTVQCLALYGVLSAGKSCVCASARKKLHRVWNEVPGITSKYAEAISNTGPAQEVGCLVGFLFNFCTKSKDTETINKFKNPLLDMYLKVVISSKTRPPSHLLVHIGPLLSYVTHNDFGNLILPAVTKALLRNPEIVLESTAYLISSVSIDLSKYALDICKTIIGQLRAKEECHREEAALVLKNLAHQCSDPEALENLINFVFGVLNGSEGKLTQWNDRVSVLQGLRSLEKHSVSGSSVQGLSHLVTEKLVKYLQHEVHEGALVCGLSVLSQWCRHFSNQVPKVLVDAFKKGMMNKNSTSVVRTAYLQCVAKAFQGNTLLQGMDILPQLLQTVEKVKVQPNQPAVVTEGLLAASIILRLSLADVQAESKLDLFWVTFLDAKKQLFVSEKYMSTASEEALLCLVSVIEKLFLSHGQRLNKSNSQPWQKALVFLLTHTSWKIRHSTQSCIQNLYKVSGESALQSSLLAEFSKLLEVQKHLIPVVNGDAPLSSGVSTRALPSALLCLVTNQDLTSNSKDKVALQVLPDAHHPVIFSNKDKLWLRIVRHIGVEIDSFLNQNVDAIMEVIVSAKRLPETSRNVLQSVTEIAPSVFFPRIVKHCTIVLAKPEFSTVTVEEFAIMNTPEGELYDKSVQKRAKLTEAAKQNMKKESKAYSYEDQIWEMEVRESLKKKKKSELSEKDEMGEKEKNAIEAQLAKEAEIRNRLQELHQQISEVGSLLDTAITANHKAACQHIPTLSLTLVPLLQYPLTAPVVMPLFLKLGETALDKEYKSLSDIVAYVTLRLLKPMCSISSAWCEENLLTSTKRVLSILHTLTVPPGSTTEFLSAPAFAFCFSFLRLVLRDSGAVGGDEDLRYQALQVVAEHCSLRAGDNQEETDPALLPRQEMFSLLTEIMSTSPTRLHQLASQSLVELCEASSGDEGCATVSPVEISILLKALESPVSSLRFATLKGLLVLGDILLVEFGETAQIAQLMKRLWVAKFDVDEENAKLSEKIWEELGFSLPQPLCSALLEDVVHDVEVVRNIAPLALAAAITEHPDVAPFILQQLLDLYEEKLKIPPPVVDSLGRVVPNDAMDASDARCGIAQALGELAPKLSEEEVLSLFVFFVPTGLGDRSVEVRKHMLNAALKAINHHGKANISVLLPVFEQFLDLAPDTSEHDTIRQAVVILMGCLARHLDKDDPKVRPIVGKLLSSLSTPSQQVQEAVANCLPPLVPAIKSEAPEMVKNLLKQLLKSSAYGERKGAAYGLAGLVKGLGILHLKQLNIMSTLQEAIQDKKNQQHREGALFAYEMLCSMLGRLFEPYVVHVLPNLLLCFGDGSSYVRQATDDTARAVMKNLSAHGVKLVLPSLLEALKEDSWRTKTGSVELLGAMAFCAPKQLSSCLPSIVPCLCEVLTDSHTRVQKASAQALKQIGSVIRNPEILAISSFLLQALMDPSTKTAPCLQVLLQTSFVHFIDAPSLALIMPVLQRALGERSTETKKMAAQIIGNMYSLTDKKDLAPYLPSVIPGLKQALLDPVPEVRAVASRALGAMVRGIGEDSFEDLLPWLMETLTSENSSVDRSGAAQGLGEVLCALGTSKLESLMPEVISTTERPDLAPHIREGYLMLYIYLPSTFKDDFIPWVGPVIPSVLKGLADEAEYVRDTSLKAGQRIINLYADTAIELFLPELETGLFDDNWRIRHSSVQLLGDLLYRVSGVTGKMSTEGREDENFGTSHSNQAIIKSLGADRRNRVLAGLYMGRSDVSLMVRQSALHVWKVVVPNTPRILREILPTLFSLLLGCLASTSYDKRQVAARTLGDLVRKLGERILPEIIPILERGLDSDKNDERQGVCIGLSEIVASTSREQVVQYVDSLVPTVRRALIDPLPEVRVAAARTFGELHKTIGVRALDEILPSLLARMDDPTVSEYALDGLKQVMEVKSKVVLPFLVPQLITPPVNMRALAILSAVTGDSLTSHLGKILPAMLNAIQDCFGTEHEKEELEGASSLVLSVEDDVGIRTIVDELMSTSKHPEAGMRRASISLLYTFCEKTDADYSQFIPTLFRGIIYLMNDSDELVVDMSWNALNAVTKRLEPSEQLQYISHLRQAVKFVADDIKGGELPGFCLKKGIAPILPIFREGILNGSPEFKEQSAKGLGEVINLTSAAALRPFVVNITGPLIRILGDRFTWNVKVAVLETLGLLLGKVGAMLKPFLPQLQTTFIKALNDPTRAVRMCAANALQKLIKLHTRVDPLFTELHNGVKNTDDNTIRETLLQALRGVIAGAGEKMGEPIRKALTTTLLGLLGHPDDAIRVTAGGCIGALAMIVPDPELHTIITDHLIVNDPIVDWTVRHGHAIALSAVLHDAAERIVSQGLLQAVTDAAVLHAGTDRIPICSSGLRSLGFILAHSVIQCDSPQTQVSQMLLKVLQEGSNDVKMLAAACIQHVARATSAPLHNSLLKALIPTLIVSCKEKNTGVKAAAESALMYVLRLREGESMLQSCCRMFDASTAESIQDLCRRSLRRLATQEEDTDELEATFSC--MESVPKELRNLRACLLCSLVKTMDQFEYDGCENCEKFLRLKNNKENILTCTSANFDGIISMLAPEDSWVARWQRIDTLARGCYAISVSGKLPGHVVRDLKARGMSYKSRDRTNQMAQV--------EIPNRVFGRFVRPLQRLVLNYCKHGGSSRGIREYIDKEIVEFATNNPEVTIYVRERNGKHPRIVANFINGNSKIVEVKNKTPEEIEHWVERLRHESGVKVQKIRKFWHTENPSIQGTWTPFLNKPPSLRRSAV--------------------NTLTAQSKFSS---NRGILKTNKWSIDLTSRPRYQHNDLPSPVGYKDQQHVESREANSTHLVAKKSWDIALGPFKQIPMNLFIMYMAGNSISIFPIMMVGMMFLRPVKALLAVKSTFVSLEGEHVILQKFFYLLGNLSLVALALYKCHSMGLLPTATSDWLAFMEHKMRMEYSGGGFILMSGKNDNFRRTWDREQYEKKAKDRTEESDSDDEDPSVPVKRELLKRREYDVDLEANLGKSVVITKTTPLSHTGGYYCNVCDCVVKDSVNFLDHINGKKHQRNLGMSMRVERSSLDQVKRRFEMNKRKREEQKKDYDLEERIAIVREEEELRKQQRKVARKEKKQKTAAADDDINPELTAMMGFAGFGTMAEEEVTNTVEEPLDLIRLSLDERIYVKLRNDRELRGKLHAYDQHLNMILSEVEETITTVEIDEETFEELFKTTKRNIPMLFVRGDSVILVSPPLRVGMADEELAAIRAKRLEELQTQYGAQMQQQQEAIKREAEMRNSLLSQILEQGARARLNSIALVKPEKAKMMESMLIQMARSGQIAGKLSETQLISLLQDMSEKTQKKTTVRFNRKRIDDSDEEVDFVIPLSKDDLLSGEGSYVVEILSVRVLPNKLRACLADLRSPLLIVENFDCFFSVLRHFNELESSLKEEVWDALLYAISKFTNVLPSFLEGDVDFQIRRTHLNTLKMLCYLLAQLADAFEAEATKTKSSSSKSNSWEWDEQHNDLLQTLGQLMQLDVNRLWEPPVVEEEFVNLITGCCYKFLENPATVKIGTTKELIFNLLGVMVKKYNYGLGVSLKIVQLLQHFEHLVQPLAQAVEMFINEFGVKSVVSEVIREIGRMDPRDLARDTSGTRAYSDFLIELAGRVPSQIIPNISVLLCHLNGESYSMRNGILGLMGEIVVKVLCKEDLDDVSKKLRDQLLDKMEEHIHDVNAYVRSKSLHIWLELCKEKAIPISRQPHILELAIGRLQDKSSIVRKSALQLLKTCLIYNPFGAQLPLDHLQKNLSKEMAKLKEMAPHLDGDEDGQRTALVGIVNEITKQQMVVQFLKDYVHFQTQMEKAIPTVCQLLGSKTISDVNESIEFFVVASEFGLRSAILGVRRMLVLIWSRDNAVRDAVVEAYKGLYLDPENARAKAALIVKNLITLTQGASIGDLTSLEELMSELMKGRLIPSAVIKLLWEKFTMKATTAEESRAALMLLGMLAGAETDIVRSNIDVLVSTGLGPRAEDFQLARITCVALRKLGIHKKPAEEPVRFAASHAIFERLTEIVVSGVRKDKPDWTPMMEQALNVIYFLAEHPETIAENILQKMATCLLEKSDNNLSTTCDPGILGRFLSFAGHVAMRHMVHLDVAVLGEIKRRQVIEEDDKEKNANKRKGTSETIEEELGLTGASADDVETEYVRKICEHEIVTGNTLLSKLHPLLVCVCSNPVKYSDPSLRASASLALAKFMLVSSEFCEAHLQLLFTILEKAPQPTIRANTIVAVGDLTFRFPNLIEPWTSHLYARLRDESSHVRKNTLMVLTHLILNDMVKVKGQISEMATCLEDKDSRISDLTKLFFLELSKKGNAIYNILPDVISRLSDDCGIEQEPFRNIMRYLLSFIQKDRQSESLVEKLCHRFRATKTERQWRDLAFCLSLLSYNERGIRKLQENFACFHDKLAEDDVYQCFMVIVSKSKKFAKVKALVEELEQRITQCHTKGIEDVEDYERASRASNTPAGQRRQFCFRKPTSVKVVGSYLLGVTKPDLNVDISVQMPKECFHSKDFLNLRYHHKRALYLAVLASHLKQSSFIENVKFIHNGELRPILLLKKFVIKLHPCLSEDTFKLQRCAPNMNNIEQDWFMGSSDSSQPTPHYNASILSDMFLEQHLHHLYKCLQDFSGIKDAVALIKVWLHQRQLKGPGCCSGFLVSMFISHLLAVRKVNKHMSSYQILRIFLQFLGSTDLTKEGIIMSNLPSKEEFHSAYDVVFVDPSGYLNLCAGMTVAQYRRLQHEARLAMEYLDSHLDGFEILFMKPVPFVQSFDHFLLIPNMSALEVDFMIHLRDHPGDWTPVVADWLLHLLTKGLGKRVEMLCYKPQELCQWPVNKAPPSASSSLILGLMLNAEHFDAVIDTGPSADKPEAKAFREFWGEKSELRRFHDSSILEAVVWPCKNIAERRVVCERIIKHLVQRHGGLKPDCLTFVATQLDGVLHTDSGTQTGDEKTQKILQVYDSLCKEIRALDLPLSVSAIQGVSPVFRGAEVFPPNPCFKNSKILPNNVLIPSEIRNTAWCPALQVMLQFETSGKWPNELTAVQHVKAAFHIKLAELLRTKCSLVTVASPKHIDVQKEGFVFRIKIMHRGELTLLQQMVKEKKEEKAKELEKEIVHLPLLASFLHGIKQKFIGFSGTVRLSKRWISAQLLSDHVTEECVELLVTYLFLSPAPFTPPRSPLVGFLRFLNLLSSTDWQKTPIIVNFNDDITAENYQEITSTFTKNRAELPALFIATPKDKF-SLWTKEKPSKQILSRLSLLARESQSILQRQVETQPTDFKQIFRPPLDHYDVIIHLHRHLLSRGVQALDCCKPVKSSSRPSPFLPVVNFDPAALYLKELKEAFADVALFFHDVYGGNLIGVVWKPQSFVVTKFKPLQAYHKMPPKSLMIPNVSAILTDFQTIGEGLVKRIEVMXXXXXXXXXXXXXXXXXXXXXXXXXXXXXXXXXXXXXXXXXXXXXXXXXXXXXXXXXXXXXXXXXXXXXXXXXXXXXXXXXXXXXXXXXXXXXXXXXXXXXXXXXXXXXXXXXXXXXXXXXXXXXXXXXXXXXXXXXXXXXXXXXXXXXXXXXXXXXXXXXXXXXXXXXXXXXXXXXXXXXXXXXXXXXXXXXXXXXXXXXXXXXXXXXXXXXXXXXXXXXXXXXXXXXXXXXXXXXXXXXXXXXXXXXXXXXXXXXXXXXXXXXXXXXXXXXXXXXXXXXXXXXXXXXXXXXXXXXXXXXXXXXXXXXXXXXXXXXXXXXXXXXXXXXXXXXXXXXXXXXXXXXXXXXXXXXXXXXXXXXXXXXXXXXXXXXXXXXXXXXXXXXXXXXXXXXXXXXXXXXXXXXXXXXXXXXXXXXXXXXXXXXXXXXXXXXXXXXXXXXXXXXXXXXXXXXXXXXXXXXXXXXXXXXXXXXXXXXXXXXXXXXXXXXXXXXXXXXXXXXXXXXXXXXXXXXXXXXXXXXXXXXXXXXXXXXXXXXXXXXXXXXXXXXXXXXXXXXXXXXXXXXXXXXXXXXXXXXXXXXXXXXXXXXXXXXXXXXXXXXXXXXXXXXXXXXXXXXXXXXXXXXXXXXXXXXXXXXXXXXXXXXXXXXXXXXXXXXXXXXXXXXXXXXXXXXXXXXXXXXXXXXXXXXXXXXXXXXXXXXXXXXXXXXXXXXXXXXXXXXXXXXXXXXXXXXXXXXXXXXXXXXXXXXXXXXXXXXXXXXXXXXXXXXXXXXXXXXXXXXXXXXXXXXXXXXXXXXXXXXXXXXXXXXXXXXXXXXXXXXXXXXXXXXXXXXXXXXXXXXXXXXXXXXXXXXXXXXXXXXXXXXXXXXXXXXXXXXXXXXXXXXXXXXXXXXXXXXXXXXXXXXXXXXXXXXXXXXXXXXXXXXXXXXXXXXXXXXXXXXXXXXXXXXXXXXXXXXXXXXXXXXXXXXXXXXXXXXXXXXXXXXXXXXXXXXXXXXXXXXXXXXXXXXXXXXXXXXXXXXXXXXXXXXXXXXXXXXXXXXXXXXXXXXXXXXXXXXXXXXXXXXXXXXXXXXXXXXXXXXXXXXXXXXXXXXXXXXXXXXXXXXXXXXXXXXXXXXXXXXXXXXXXXXXXXXXXXXXXXXXXXXXXXXXXXXXXXXXXXXXXXXXXXXXXXXXXXXXXXXXXXXXXXXXXXXXXXXXXXXXXXXXXXXXXXXXXXXXXXXXXXXXXXXXXXXXXXXXXXXXXXXXXXXXXXXXXXXXXXXXXXXXXXXXXXXXXXXXXXXXXXXXXXXXXXXXXXXXXXXXEIEKQAQLIQAQRSNLPKVEKVRLASVG-YDVDIYGSGEGYSTDIAPNEQEEDEIMHPSRNGYTAPAALLNDIGEHVDPFDQHRQPTIAEREDEYRARRRQMVISPPRHDPFADGGKTPDPSLRTYKDIIQEMDLQKDQAEIFRHVRDQAASGELQKTKEAAAKPERKRRRWDQQASGEEVKKKSSSWDQAEISTPSSRWDETPGRPKGSETPGVTRIWESTPGISSTRRNRWDETPKTERETPGHTPGWAETPRTDRAETPGATPSKRRSRWDETPASQMGGTTPIGTSGVTPAGAAAMQMQTPTPGQ-MAMTPEQMQAYRWEREIDERNRYLSDDELDSLFPKGYKILEPPPGYQPIRTPTRKLTATPTPVGG-SGFYIQQEDRSAKLVEDQPPGNLPYLKPDDVQYFDKLLVDVDESTLSPEELKERKIMKLLLKIKNGTPPMRKAALRQITDKAREFGAGPLFNQILPLLMSPTLEDQERHLLVKVIDRILYKLDDLVRPFVHKILVVIEPLLIDEDYYARVEGREIISNLAKVCEMPVFI-LYDTQVVQTSANVSNNNPIAFAVVASALGIPSLLPFLKAVCRSKKSWQARHTGIKIVQQIAILMGCAILPHLRNLVEIIEHGLVDEQQKVRTITALALAALAEAATPYGIESFDSVLKPLWKGIRQHRGKGLAAFLKAIGYLIPLMDAEYANYYTREVMLILIREFQSPDEEMKKIVLKVVKQCCATDGVEAQYIKDEILPDFFKHFWQHRMALDRRNYRQLVDTTVELANKVGASEIINRIVDDLKDENEQYRKMVMETIEKTMGNLGSSDVDSRLEEQLIDGILYAFQEQTQEDIVMLNGFGTVVNALGKRVKPYLPQICGTILWRLNNKSAKVRQQAADLISRIAQVMMTCGEEKLMGHLGVVLYEYLGEEYPEVLGSILGALKAIVNVIGMNKMTPPIKDLLPRLTPILKNRHEKVQENCIDLVGRIADRGAEHVGAREWMRICFELLELLKAHKKAIRRATVNTFGYIAKAIGPQDVLATLLNNLKVQERQNRVCTTVAIAIVAETCSPFTVLPALMNEYRVPELNVQNGVLKSLSFLFEYIGEMGKDYIYAVTPLLEDALMDRDLVHRQTACAAIKHMALGVAGFGCEDALTHLVNYVWPNIFETSPHVINAVMESIEGMRVALGPSRVLHYCLQGMFHPARKVRDVYWKIYNSLYIGSQDSLVAAYPTAPSDEKNNFVRSELTYFLFSDLKIKARLQGLFTPLQQNLLQHINSYKSVVF---------FKAGGCSCLLPHCAQCSSST-----------WWELRDQGLTRPKVLILVPFRDAALKVVEVLIQLIEGGQVMNKKRFYKEFGDQDDNSKDLKSEDFKLMFTGNIDDCFRIGISVSRKNMSLYATFYSSDIILASPLGLRTVIGQGENHDHDFLSSIEIVIMDQADVFLMQNWEHVRHIFAHLHLQPKESHDVDFSRVRMWCLNSWSKYYRQSLMFSSFVTPEMNSLFNKHFCNFAGKVKVSPPQLSGSICQVAVQVPQAYHRYGCASFDEEADKRFNFFITKVLPEFKDVIGHTAIFVPSYFDFVRLRNYFKNEGIGCAQISEYLQPGEIDRARSLFLRGKRPFLLFTERFYFFYRDLVKGIKNIIFYELPHYSTFYTDIVNYLDAKNPVTCTVLYSKFNILRLSGVVGTQRCSHMISSDKDVHMFYAATISFVIRDEEETLHRSGVNALQLDKSNGRLYSAGRDSIIRCWNTNNQKSYLSSLEHHTDWVNDIILCCNGRTLLSASSDTTVKVWDSTRSFCMSTLRTHKDYVKALAYASCRELVASGGLDRQIFLWDVKTLTALTATNNTVTTSSLNGQKDSIYSLALNSIGTVLVSGSTEKILRVWDPRTCGKVMKLKGHTDNVKSILINEEGTQCLSGSSDGTVRLWSLGQQRCITSYRIHSEGVWALCADENFTGFYSGGRDKNVMWTDLSMDDSTLLFVEDAPVLNLELCPDHSLWVSTTNSTINNWPIRIPNIQCLAPQKVLPGAPSIRKFHVLRDRRHVITRDSEDNITVWDVLKACKVEELGKVDYDEAIKKRSPMVYVPNWFSVDIKTGMLTINLEESDCFAAWISVTDVGLASDTKVNYGVLLLQALLEYWPETFTSTSDDAMIGNGFFSIPEHTPLIFTESSGRTLFRLLVSDASGENEGYLLAETVPFWAVDVTVKKVLPKFSKIAFFLQPHSSKALKKDRLSASDMLHVRKVIEHVYEKVLGNDNSLAEARVELLCHDQALDPNMDLRTVRHCIWKGGCDLALQYRIMKMYFPIGWPKYFSSKDVHCGELKSLKYSRDRSLLAVVSDHSVCIWNNRPRVLVVSYRRSYDAIKDVGRNVTVVWKPDSTALAVTTSEGKIVFLELQRNTG-VQLYVP------SRGHSSLISQNGVPALKLVEIAIVPVSGGVTSVAPRRDQLFVSTGSGLFQRINWSGLLEGEMTMSVHSIPFTNDLENARAIPLKTEGISFRAMDYSPLLGGFAVVLADGRGGFLSAETANFDCPDIIGLWAKDLSSATCVTINHRYRLLAYGCTNGECLVYGFDDLSGALQLSHKLVLSSKDYPDTIQTTGGVQCLSWTPDGCAIAVAWSHGGLAVWSVFGSLLMCTLGGDYGTSQEAVLHNPLHIKAMGWGPEGYNLVMLSEEEESGVEGDIMQLQFVKSALTVNPCMSNHEHLFFQGEQCLYLNTGDMVSETKGLMDSTGASVGHSTLVSNKQWIVIQVPSNYLDCNWPIRYAAVDKSGRCLAIAGRTGMAHYSLNSRKWKLFGNVSQEQGFSCRGGLAWWRDFLIVPCYNFSLSSDEVRFYPRTCNLDNAFALNVKLPAPAFLVNVFRCLLLVYCSDSRVVFFSLERADSDPNPEVHVSRIQEVSLVNHVPHPLAVVHVTLTSLYAEYE-GSEGLDGVESLIINVGGRLLMLQKDKAHPERRTRKCSFCLPVVLASCVENVWTSSTSSRTKRHLMEALWLGCGANGMKVWLPLFPGDDEYPPNFLSKRIMLPFQLNIYPLAVLFQDGVILGAANEPMPMECSSPQAFPFCTLERTTQIYLHHILRQLLRRNLGQQALKIANMCCDLPYFPHVLELMLHEVLEEEATASEPIPDALLPRIVRFIKEFPQYLDTVVHCARKTEVALWGYLFTAVGNPRELFTECLAAGKLETAASYLIILQNLEQPAVSKQHATILLDKALESCRWTIARDLIRFLRCIAADDLESPPRSPTVNTHPRSVSASSRGSRNGSTDKGSLSRTEAETPDNFFIDTILNRHARLLLTANRLRDLGQFSAYLEFALVPWLCKERNRAARVDDYIETLQSIHKNFNLPYPAVNQISSIPFSPKAYRQ--GRFSSISSNSTAGGRQTLDEEEMEEEEAHVSPAY--NEDPGRVSGDPSETSSVA-EDWVFVDVQELRAQLAFSGSLQALKEIRFLLQMFVEAKCHDWWIILSLVLRDSTCLTDLIDVIKLHDTSAESLSRVKSGLELLEAWAEQNCHGYYLFFGLHKEHWLALDKALTDAKTTPQRDSSPSSDNSHASHSTNTSKDEQSVDTSEEDREEYECVMSXXXXXXXXXXXXXXXXXXXXXXXXXXXXXXXXXXXXXXXXXXXXXXXXXXXXXXXXXXXXXXXXXXXXXXXXXXXXXXXXXXXXXXXXXXXXXXXXXXXXXXXXXXXXXXXXXXXXXXXXXXXXXXXXXXXXXXXXXXXXXXXXXXXXXXXXXXXXXXXXXXXXXXXXXXXXXXXXXXXXXXXXXXXXXXXXXXXXXXXXXXXXXXXXXXXXXXXXXXXXXXXXXXXXXXXXXXXXXXXXXXXXXXXXXXXXXXXXXXXXXXXXXXXXXXXXXXXXXXXXXXXXXXXXXXXXXXXXXXXXXXXXXXXXXXXXXXXXXXXXXXXXXXXXXXXXXXXXXXXXXXXXXXXXXXXXXXXXXXXXXXXXXXXXXXXXXXXXXXXXXXXXXXXXXXXXXXXXXXXXXXXXXXXXXXXXXXXXXXXXXXXXXXXXXXXXXXXXXXXXXXXXXXXXXXXXXXXXXXXXXXXXXXXXXXXXXXXXXXXXXXXXXXXXXXXXXXXXXXXXXXXXXXXXXXXXXXXXXXXXXXXXXXXXXXXXXXXXXXXXXXXXXXXXXXXXXXXXXXXXXXXXXXXXXXXXXXXXXXXXXXXXXXXXXXXXXXXXXXXXXXXXXXXXXXXXXXXXXXXXXXXXXXXXXXXXXXXXXXXXXXXXXXXXXXXXXXXXXXXXXXXXXXXXXXXXXXXXXXXXXXXXXXXXXXXXXXXXXXXXXXXXXXXXXXXXXXXXXXXXXXXXXXXXXXXXXXXXXXXXXXXXXXXXXXXXXXXXXXXXXXXXXXXXXXXXXXXXXXXXXXXXXXXXXXXXXXXXXXXXXXXXXXXXXXXXXXXXXXXXXXXXXXXXXXXXXXXXXXXXXXXXXXMQEIPATQRRAKRRRLCELPPKLKQTMGRANILWARGEIEQAKAICMELIRQVPKCSEPFQSLGMMFEEQGDKAKALQFFLIAAFLSKSDADEWAKLAMMSIEENNFDQAMTCYTQALKLEPANVGILWDCAALCYQMDNSKKALECYEKACQAMSTSDGAKYIDLVCELAKLYHENKSPEEAASVLDAAFTKFPTHVNNQAINMLADLHMTSKSYEAALQVILKHCDAKKELFMSPTRHLEESKTDLILPDDLPIDLRVKIVVCLIYLRNLHPIKNLLYPLFVQSVDDVGDLYIDVADACTENGYYDEALPILNMLLGSNKYNMAGIWLRKGECLHSLGRLEEAITAYAQVVHLAPNHLDARLILASLYQQVGRPNQALDVLNDPRCPQDFRLLFHKCALLDSQNRTEEFLEAGMDLFKWFLIDVYDSLAEDNKVETGIRTEEWWDMFKKVVSKLSHHKRHADARKLVLCGLSSKRFSKADYQTDLIFMSMVALYLNREYQMSFDAAKILASRDRRKPIIWNLMARITADSRHNRYILRLLIKHPDELPLVLFSGHNAAVSASYRFAIGEYVRAFRQVPHDPLVTLCLGLQYLHLACQRFPRSRHTCVVQGIIFMFQYLGLRGECQEAYYNLGRAFHQLGLLQFALHYYNKALAFPLYEFSDKHDLHRETAFNLSLIYRASGNELMAKELLMTHCWVXXXXXXXXXXXXXXXXXXXXXXXXXXXXXXXXXXXXXXXXXXXXXXXXXXXXXXXXXXXXXXXXXXXXXXXXXXXXXXXXXXXXXXXXXXXXXXXXXXXXXXXXXXXXXXXXXXXXXXXXXXXXXXXXXXXXXXXXXXXXXXXXXXXXXXXXXXXXXXXXXXXXXXXXXXXXXXXXXXXXXXXXXXXXXXXXXXXXXXXXXXXXXXXXXXXXXXXXXXXXXXXXXXXXXXXXXXXXXXXXXXXXXXXXXXXXXXXXXXXXXXXXXXXXXXXXXXXXXXXXXXXXXXXXXXXXXXXXXXXXXXXXXXXXXXXXXXXXXXXXXXXXXXXXXXXXXXXXXXXXXXXXXXXXXXXXXXXXXXXXXXXXXXXXXXXXXXXXXXXXXXXXXXXXXXXXXXXXXXXXXXXXXXXXXXXXXXXXXXXXXXXXXXXXXXXXXXXXXXXXXXXXXXXXXXXXXXXXXXXXXXXXXXXXXXXXXXXXXXXXXXXXXXXXXXXXXXXXXXXXXXXXXXXXXXXXXXXXXXXXXXXXXXXXXXXXXXXXXXXXXXXXXXXXXXXXXXXXXXXXXXXXXXXXXXXXXXXXXXXXXXXXXXXXXXXXXXXXXXXXXXXXXXXXXXXXXXXXXXXXXXXXXXXXXXXXXXXXXXXXXXXXXXXXXXXXXXXXXXXXXXXXXXXXXXXXXXXXXXXXXXXXXXXXXXXXXXXXXXXXXXXXXXXXXXXXXXXXXXXXXXXXXXXXXXXXXXXXXXXXXXXXXXXXXXXXXXXXXXXXXXXXXXXXXXXXXXXXXXXXXXXXXXXXXXXXXXXXXXXXXXXXXXXXXXXXXXXXXXXXXXXXXXXXXXXXXXXXXXXXXXXXXXXXXXXXXXXXXMSELARRSKRTVSRKAGATSALDKIRKFRGERSKYEVGMVQDVYQVVNEDEYSDIVRKRQEEDWVIDDDGTGYVDDGREIFDDDLEEPADEKNAP-KFKPKKPNVKKPKPKTINKMLLAVSAKKPKKEVLSLGEDDILSGLLKEAELPXTSSMLTQFLFSCRTPTSYSSSVRQP---IIKEEPTRFDDMPEYNPGGDDFGDDDLGGAVAIQALSKAEAKKPSYR---TELPDNSGWETVLGSEKQEVLPDVNVDSSSLPLQDINGEKVLKFYWFDAYEDRLKQPGTVYLFGKVWIESAEAFVSCSVAVKNIERQIFILPREKKREVDGSKTDKPVEFIDVYQEFNDIATKHRIMKFISRKVQKAYAFEIQDVPVMSDYLEVRYSAEYAQLPSDLSGETFSHVFGTNTSSLELLLLNRKMKGPCWLNIKMPQLPQQPVSWCKVEAVATKPDHLEVAMQQDVPPPMVVMSLSFRTMLNTKNHTHEILAVSALIHHEVSLDKAAPKQNFQYHFCGVSKPNDQMYPYDFKDLVRKKQTKIEITTSERALLGLFMAKIHRIDPDVLVGHDIYGFDLDLLLHRINACKIPHWSRLGRLKRAIMPKLSNKGSLLDRSITCGRMVCDVKISSKELIRCKSYDLTALSWSVLQSRREEIDQDEIPNKFNSSHELLHMFELTSMDALLSLKIMYELNVLPLALQITTIAGNIMARTLLGGRSERNEFLLLHAFNEKNFICPDKSFGKKQVAENFENDEDDKPKSSKKGRRKPAYAGGLVLDPKKGFYDKHILLLDFNSLYPSIIQEYNICFTTISRASIPA------------------------------------------------QYDIRQKALKLTANSMYGCLGFSHSRFYAKPLAALVTSKGREILMKTKELVQNLGLDVIYGDTDSIMINTNSNDLAEVRKMGNKVKSEVNKLYRLLEIDIDGIFKSMLLLKKKKYAAISISENEDGTLNEVKEMKGLDIVRRDWSDLAKDAGNYVLAQILSSQARESIVENIHDYLTSVGENVAEGKVDLQKFIINKQLTKSPLDYPDKKSLPHVNVALRMLSKGRKVNAGDTIPYVICDDGSTLAATQRSYHPDEFCKSETLKIDVKYYLANQVHPVVSRLCDPIDGTDAAHIAQCLGLDPSGYRGNSAARNDETDAMQAQMTDEERFKDCERFRVKCSDCGQETTLEVLFKNP-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---AIMRKSLNPQKAISQQHPKPDVKFSYGTAGFRMPAENLDSVMFRMGLLAVLRSKAKGGVIGIVVTASHNPVQDNGVKLVDPLGEMLQPSWEKHASNLANAE-DIVDVLRGVLSEYGIDWGVPAKVFAARDTRPSGGQFVQALKDGVEALGGSFHDYGILATPQLHYMVRCHNTSGEYGEATEEGYYKKLSNAFLDLRSLGKTGVPEIKLDGANGVGALKIKKFAKYLKGTLSIQVFNDGSSGKLNEKCGADYVKLHQCAPDGMDINPGDRCVTFDGDADRVMYFYCNKDGKFQLMDGDKIATLLVGYLKEKLDKTDVTLELGIVQTAYANGNSTAYAEKTLGVPVACAKTGVKHVHHKAEEFDIGVYFEANGHGTALFRNDVATKMNAVVAGSEKSKAAKQVLSLIDLMNQTVGDAASDMLVVESILHEKGWSLDDWNAAYTDLPNRQRKVTIKDRNVIETTDAERKVTAPEGLQDEIDKIVAGYKSARSFVRPSGTEDVVRVYAEADRREAADSLALAVSQAVYDLAGGVGDRMKVAKVKNKAPAPVQITAEQLLREAKERQLELVPPPPKQKISDPDELQEYKLRKRKAFEDSLRKNRSVISNWLKYAQWEESQREIQRARSIYERALDVDHRNITIWLKYAEMEMKHRQINHARNIWDRAVTILPRVNQFWYKYSYMEEMLSNVAGARQIFERWMEWEPDEQAWHSYINMELRYKEIDRARSIYEKFVLVHPEVKNWVKYAKFEERHSNVVGAREIYERAVEFFGEEHADEKLFLAFGKFEEKCKEHDRVRVIFQYALKILPKDECQELYKAYTQHEKKYGDKGGIEDVIVSKRKFQYEEEVKTNPNNYDAWFDYLRLMESESEPDAVREVYERAIANIPPAEEKKLWRRYIYIWINYALYEELGAKDMDRTRQVYRACLDLIPHKKFTFGKVWLLYAQFEIRQKALKAARQALGTAIGKCPKDRLFREYIGLELQLREFDRCRKLYEKFLEFNPANCTTWVKYAELETILGDTGRSRALFELAVNQPLLDMPEVLWKAYIDFEINLEEYDRTRDLYERLLTRTQHVKVWISFAQFESSTGTNESREQARSVYQRADKALRNAEEKEERVMLLEAWKEFESEHGDETTQEKIKKKMPRRVKKRRKIQTDDGSDAGWEEFYDYIFPDDEANMPNFKLLQMARLWKKQNEQQMSSKKSVEQAAEIFQAVILSDSFNFRFLPITLETPRVLLPLVNVPLLDYTIEFLVEAGVQEIFVFCSAHADQVKKHISQSKWTGARSPCDVKTIVVEDCFSVGDALREIDRQSLLKSDFVLVSGDVVSNMKLEQVFQEHKERRNIDRSSLMTMVFKVANPGHRARCQEEDLIVAMNSRTGRILHCEKTASKKRFSFPLSLFNGNENLQIRYDLLDCNICICSTTVPQLFTDNFDYQTRDDFVKGILVNEEIMGNQIHSFLISDKYAARVSNPYMYDTISKDILSRWAYPITPDNFSYSFTRHNVYLDTELSLARDCILEENVLISKGTSVGAGTVITNSVIGRNCVIGDSVQLDGVHLWDNVTVEDGCKISEAILCKNVHIKRNVTISSGSLISFNVVVGPDLVLQPGVKITRKKQRKDSDGMEFIPEEVGVEGRGFTWRPDADDDDK-EEVDIWGMESSSEDDVSSVSSNQDSAPESPPEDSRLFYTEVLESIRNGVANNVVPENIILEINASKLAYDETCQELNQAVVKSLLESCLLSKQDHSKNLKRTTEDLLPVISKYIKTADGQRDALNATEEFFLQTMWAAPFQVFLHMLYDKDVLEESVILHWYLHRRKKLREQISRFITWLQEAEEESDPSVRSKIVYVFKLHGLSLKTDATKFLTEVLSPLTEVELEDWLDKIVEGVQKQPLSSSLIDRDIAEQAVQECSQRSEDDDDKAFTFIDAFDVPRFTFNVERKKFLPSNGSVALHSNPNSKPEVFRERYNILHQRTMRHELFSPVVEGANQAAEKFTFKPVEFLLGSTANLGQIIVLGMMTQIKEGKYFLEDPTGVVEMDLKQANFHTGLYTENCFVLAEGTYEDGVFHVKALGFPPAEPGSVTRSHFGNINFFGGPSSTSLKASAKLKALERENNDAMFVILSDVWLDQPRVLEKLRALFSGYSAVPPALFIFCGNFTSEPHGPTHYHTLKQSFQAFAKMVSDFPPLIENSRFVFVPGSQDPGPGNILPRPPIPSVFSALVTDKIPLSIFASNPCRIQYCTQEIIVFREDLVNKMCRNSRNLPKDLKDIPVQLMKTILAQAHLCPIPPHVRPMYWTQDHSLRVYPVPDLMILADKYDPYTCSSLDCMCTNPSSFARNEFAFKVYWPSTRELEDCKIIMETLLEQQRRIHEERERLEREMVDEILHKKQSGRERINADHQVKILLERSSIAAESLSGLYEDKDGLRKEEVAALSGPNEFAEFYSRLRGLKDYHRKFPNEVAEPMQMEFVKLKEAREPEETQNLIEFTDEEGYGKYLDLHEVYDKFLNLRGIERIDYLTYLETFDRLFDIPKEKKNPEYRRYIEALLDYLYDYSQRVLPLHDVEGELVKIMAEFDEQWSKGTFPGWMKDASSALAHSGAHLDLSAFSSPEELASLGLDRLKQALQALGLKCGGTLEDRAQRLFSTKGVPLDQLDPSLFAKARARDNSQKQREIAALEAQIYHLTELLGEHRQATRENVERKQARTSDELEEEEEHEEGHESDSDDEETVLYNPKNLPLGWDGKPIPYWLYKLHGLNISYSCEICGNFTYRGPKAFQRHFAEWRHAHGMRCLGIPNTAHFANVTLIEDAVALWHKLKAVKAKERWLPEQEEEYEDSLGNVVNKRTFEDLSRQGLLXXXXXXXXXXXXXXXXXXXXXXXXXXXXXXXXXXXXXXXXXXXXXXXXXXXXXXXXXXXXXXXXXXXXXXXXXXXXXXXXXXXXXXXXXXXXXXXXXXXXXXXXXXXXXXXXXXXXXXXXXXXXXXXXXXXXXXXXXXXXXXXXXXXXXXXXXXXXXXXXXXXXXXXXXXXXXXXXXXXXXXXXXXXXXXXXXXXXXXXXXXXXXXXXXXXXXXXXXXXXXXXXXXXXXXXXXXXXXXXXXXXXXXXXXXXXXXXXXXXXXXXXXXXXXXXXXXXXXXXXXXXXXXXXXXXXXXXXXXXXXXXXXXXXXXXXXXXXXXXXXXXXXXXXXXXXXXXXXXXXXXXXXXXXXXXXXXXXXXXXXXXXXXXXXXXXXXXXXXXXXXXXXXXXXXXXXXXXXXXXXXXXXXXXXXXXXXXXXXXXXXXXXXXXXXXXXXXXXXXXXXXXXXXXXXXXXXXXXXXXXXXXXXXXXXXXXXXXXXXXXXXXXXXXXXXXXXXXXXXXXXXXXXXXXXXXXXXXXXXXXXXXXXXXXXXXXXXXXXXXXXXXXXXXXXXXXXXXXXXXXXXXXXXXXXXXXXXXXXXXXXXXXXXXXXXXXXXXXXXXXXXXXXXXXXXXXXXXXXXXXXXXXXXXXXXXXXXXXXXXXXXXXXXXXXXXXXXXXXXXXXXXXXXXXXXXXXXXXXXXXXXXXXXXXXXXXXXXXXXXXXXXXXXXXXXXXXXXXXXXXXXXXXXXXXXXXXXXXXXXXXXXXXXXXXXXXXXXXXXXXXXXXXXXXXXXXXXXXXXXXXXXXXXXXXXXXXXXXXXXXXXXXXXXXXXXXXXXXXXXXXXXXXXXXXXXXXXXXXXXXXXXXXXXXXXXXXXXXXXXXXXXXXXXXXXXXXXXXXIDEALSETDMLQKLEQIAEQNAVWRSYIGVGYYNCHMPKPILRNILENPGWTTPYTPYQPELAQGRLESLLNFQTMVSDLTGLDIANASLLDEATSAAEAMALCYRYNKKPKFLVDKNCHPQTISVIETRASTLGLEVIVGDCASMDFSQDISGVLFQYPDTNGNINDFSKLVANAHNAKALAVCSTDLLALTILKPPGEFGCDVAVGCAQRFGVPCGYGGPHAGFFAVRDNLKRLMPGRMVGVTRDAQGKPCYRLALQTREQHIRRDKATSNICTAQALLANISAMYAVYHGPKGLKDIAQRVHDSTLLLAEGLKRAGHILQNDLFFDSLKVSSGTDVSDILERAQQRQINLRKFDNKTVGVSLDETVKEKDLVDLLWVFGCESSTDSLAANMIPHSSILSPFKRHSDYLTHPVFNSHHSETNIIRYMKLLENKDLSLCHSMIPLGSCTMKLNATTEMIPVTWPKFAHIHPFAPVEQAKGYQRLCKDLEKDLCEITGFDAVSFQPNSGAQGEYAGLRAIRAYHEHNGNGHRKVCLIPVSAHGTNPASAQMAGYQVQVIKVESNGYVSMTDLNRQVEKHSKELAAIMITYPSTNGIFEEGIREICDLIHEHGGQVYLDGANLNAQVGLCRPADYGADVMHTNLHKTFCIPHGGGGPGMGPIGVKKHLIPFLPSHPVVSPEGAHPFGVVSAAPFGSSAILPISWSYIKLMGPNGLAHATKIAILNANYMAARLQDFYDVLFIGNDGRCAHEFIIDAKDFKTGIEAIDIAKRLQDYGFHAPTVSWPVSTALMIEPTESESKAELDRLCDSLISIRQEIRDIQEGLMDRTNNPLKNAPHTQDVVSSEVWNRPYSREVAAFPAPWLKNGKFWPTCSRVDDKYGDQQLVCTCPPLEQEKVAILDAGAQYGKVIDRRVRELCVETEILPLDTSIYTIKEKGFRAIIISGGPSSVYAEDAPKYDPAIFSIGIPVLGICYGMQMLNKEFGGNVLKKDIREDGQFKITVETSSPIFRGLQSEQEVLLTHGDSIDRVASNLKVIAKSGDLVAGIEDEVHKLYGVQFHPEVDLTENGVTMIKNFLFGVAGCCGTYTVDSRMETCVRQIRKTVGNMKVLALLSGGVDSTVLAALLHKALSRDQVVAVHIDNGFMRKNESHQVEESLKRLGVKLKVVNCALRFYNSSTVISGRKKKQVTKTLNVTTNPEEKRKIIGDTFIKVANEVVSQLNLTEQNTFLAQGTLRPDLIESASSLASKKADAIKTHHNDTELVRNLRAKGRVIEPLSEFHKDEVRALGRDLGLPADVVQRHPFPGPGLAIRIICGDEPYQGNDFAETNIILGQIVDFATAKKKPHSLFSRVKVSTTEEDRETLLVITSKYKIGATLLPIKSVGVQGDGRTYSYVVALSSNDSPDWSSLLFLAKLIPKVCHNINRVCYTFGKRIKFQIQDITPTFLSIGVISTARQADHVAHSVLRNHGLLSRISQMPIVLIPVHFDRDPIDHIPSCQRSVVIRTFITNDFMTGVPATPGKHIPLEVLSEMVENLKDVQGISRVLFDLTAKPPGTTEWEXXXXXXXXXXXXXXXXXXXXXXXXXXXXXXXXXXXXXXXXXXXXXXXXXXXXXXXXXXXXXXXXXXXXXXXXXXXXXXXXXXXXXXXXXXXXXXXXXXXXXXXXXXXXXXXXXXXXXXXXXXXXXXXXXXXXXXXXXXXXXXXXXXXXXXXXXXXXXXXXXXXXXXXXXXXXXXXXXXXXXXXXXXXXXXXXXXXXXXXXXXXXXXXXXXXXXXXXXXXXXXXXXXXXXXXXXXXXXXXXXXXXXXXXXXXXXXXXXXXXXXXXXXXXXXXXXXXXXXXXXXXXXXXXXXXXXXXXXXXXXXXXXXXXXXXXXXXXXXXXXXXXXXXXXXXXXXXXXXXXXXXXXXXXXXXXXXXXXXXXXXXXXXXXXXXXXXXXXXXXXXXXXXXXXXXXXXXXXXXXXXXXXXXXXXXXXXXXXXXXXXXXXXXXXXXXXXXXXXXXXXXXXXXXXXXXXXXXXXXXXXXXXXXXXXXXXXXXXXXXXXXXXXXXXXXXXXXXXXXXXXXXXXXXXXXXXXXXXXXXXXXXXXXXXXXXXXXXXXXXXXXXXXXXXXXXXXXXXXXXXXXXXXXXXXXXXXXXXXXXXXXXXXXXXXXXXXXXXXXXXXXXXXXXXXXXXXXXXXXXXXXXXXXXXXXXXXXXXXXXXXXXXXXXXXXXXXXXXXXXXXXXXXXXXXXXXXXXXXXXXXXXXXXXXXXXXXXXXXXXXXXXXXXXXXXXXXXXXXXXXXXXXXXXXXXXXXXXXXXXXXXXXXXXXXXXXXXXXXXXXXXXXXXXXXXXXXXXXXXXXXXXXXXXXXXXXXXXXXXXXXXXXXXXXXXXXXXXXXXXXXXXXXXXXXXXXXXXXXXXXXXXXXXXXXXXXXXXXXXXXXXXXXXXXXXXXXXXXXXXXXXXXXXXXXXXXXXXXXXXXXXXXXXXXXXXXXXXXXXXXXXXXXXXXXXXXXXXXXXXXXXXXXXXXXXXXXXXXXXXXXXXXXXXXXXXXXXXXXXXXXXXXXXXXXXXXXXXXXXXXXXXXXXXXXXXXXXXXXXXXXXXXXXXXXXXXXXXXXXXXXXXXXXXXXXXXXXXXXXXXXXXXXXXXXXXXXXXXXXXXXXXXXXXXXXXXXXXXXXXXXXXXXXXXXXXXXXXXXXXXXXXXXXXXXXXXXXXXXXXXXXXXXXXXXXXXXXXXXXXXXXXXXXXXXXXXXXXXXXXXXXXXXXXXXXXXXXXXXXXXXXXXXXXXXXXXXXXXXXXXXXXXXXXXXXXXXXXXXXXXXXXXXXXXXXXXXXXXXXXXXXXXXXXXXXXXXXXXXXXXXXXXXXXXXXXXXXXXXXXXXXXXXXXXXXXXXXXXXXXXXXXXXXXXXXXXXXXXXXXXXXXXXXXXXXXXXXXXXXXXXXXXXXXXXXXXXXXXXXXXXXXXXXXXXXXXXXXXXXXXXXXXXXXXXXXXXXXXXXXXXXXXXXXXXXXXXXXXXXXXXXXXXXXXXXXXXXXXXXXXXXXXXXXXXXXXXXXXXXXXXXXXXXXXXXXXXXXXXXXXXXXXXXXXXXXXXXXXXXXXXXXXXXXXXXXXXXXXXXXXXXXXXXXXXXXXXXXXXXXXXXXXXXXXXXXXXXXXXXXXXXXXXXXXXXXXXXXXXXXXXXXXXXXXXXXXXXXXXXXXXXXXXXXXXXXXXXXXXXXXXXXXXXXXXXXXXXXXXXXXXXXXXXXXXXXXXXXXXXXXXXXXXXXXXXXXXXXXXXXXXXXXXXXXXXXXXXXXXXXXXXXXXXXXXXXXXXXXXXXXXXXXXXXXXXXXXXXXXXXXXXXXXXXXXXXXXXXXXXXXXXXXXXXXXXXXXXXXXXXXXXXXXXXXXXXXXXXXXXXXXXXXXXXXXXXXXXXXXXXXXXXXXXXXXXXXXXXXXXXXXXXXXXXXXXXXXXXXXXXXXXXXXXXXXXXXXXXXXXXXXXXXXXXXXXXXXXXXXXXXXXXXXXXXXXXXXXXXXXXXXXXXXXXXXXXXXXXXXXXXXXXXXXXXXXXXXXXXXXXXXXXXXXXXXXXXXXXXXXXXXXXXXXXXXXXXXXXXXXXXXXXXXXXXXXXXTSVEIPLRDDEVIELQFDQLPEGDEVLSILRQENAQLHLWITLALQYYKQGKSEDFVKILEAARTDANRSYRDSEKGQMVCLDTLAAFYVQQARKERNKEHKKELFTKATSLYSTADKIIMYDQDHLLGRAYFCLLEGDKMEQADAQFNFVLAQSGNNIPALLGKACISFNKRDFKGSLAYYKKALRTNPNCPASVRLGMGHCFVKLGKMDKARLAFERALSLDPRCTGAMTGLAVLELNSKKIDAIKNGVQLLSQAYGLDNSNPMVLNHLANHFFFKKEYNKVQHLALHAFHGTEVEAMQAESCYQMARAFHVQGDCDQAFQYYYQATQFASPNFILPHFGLGQMYIARGDTNNAAQCFEKVLKATPGNYETLKILGSLYSTSTDLEKRETAKNHLKKVTEQYPDDVEAWIELAGILEQSDVQAALQAYGTASRLLKEKVKADVPPEILNNVGALHFRLGNLNEAKRFYESSLERCKQESNADESYYNAISVTTTYNLSRLHESLCEFDKAEALYKNILREHPNYVDCYLRLGCMARDRGQIYEASDWFKEALQINQDHPDAWSLIGNLHLAKQEWGPGQKKFERILKQPSTANDAYSLLALGNVWLQTLHTPTRDKAKEKRHQDRALALYKQVLRNDARNLYAANGIGCILAHKNFLREARDVFSQVREATADVPDVWLNLAHIYVEQRQYVAAIQMYENCLRKFFKHHNVEVLLYLARAYFKAAKMKECKQVLLKARHIAPNDTILLFNISLVQQRLATAILKAEKSPLRVVLGAVRELEQAQRNFSWLAQNGDRLKFDLSWAAAEARHTGDLLSQAQYHVSRARKLDEEEQAVRQKQEEEKEALRKKKEEEEKLKREQRELQEKELQEKRQQFKEATKNLLVFAPEEQAPKEKASKKKKTADDFIASNDEEEKAEKKRRKKRLRESTPKKKRSRKKSGEELGAKQRMKVKSKAFVSSSEDSSETEKLKIADEGGKSGDEENSDAAMSKSG--------RKRILSSDEDESDMKVKVLSRNPDHIRQSRSDIHKIQRNLDPSLHPFEAPREYTRALNAVKLERVFAKPFVGSLDGHKDGVYCMARHPRSLSVLLSGSCDGEVRLWDLPRRECFRTLTAHTGFVRGLCVNPSGNTFLTVGDDKVINQWSMEQAAVNPVNTIFGKNIFHGIDHHRKKDIFATCGEQVDIWDENRSEPIRSFSWGVDTLHSIKFNPIEMQLLASTASDRSIILYDMRGSTALRKLVMKMRSNTVAWNPLESFIFTAANDDSNLYSFDIRFFTQPVNIHMDHVQAVLDVDYSPTGQEFVSGSFDRTIRIFGQGKGRSREVYYTRRMQRVFCACFSADSTFVLSGSEETNIRVWKANASQKLGALTSREEAAFNYNSKLKERFQHHPQIRRINRHRHVPRSVYKAAKQTKFMRAAHRRKEENRNSKPPEKEKHTVGVVLPNNLPQLQNLVKRDPDSYREEFFQQFRHYESNIQIFKLDPSNENKTLGELAMFISQVAHCYTVELEQFPQELIDVLQQHFSVMDSDLRMTFCRALILLRNKNLLSPTSLLELFFRLFRCKDKLLRETLFSHIVTDIKNINAKHKNNKVNTLLQNFMYTMLRDNNAIAAKKSLDVMIELYRRNIWKDAKTVNVITTACFSPVTKILVAAFTFFLGKDEVNVDDDSDQEVDHSAIKRMLHAQGLSKKTRKKEFKIKKALASFKKRKKRRNTTAVNFSALHLVNDPQGFSEKLFKQLETCKERFEVKIMMMDLISRLIAVHQLFLFNFYPYIQRYLQPHQREVTKLLTCFAQACHELVPPDVVESGLKTIVNNFVTERNSNEVMAVGLNAVREVSARCPLAMTEDLLQDLVLYKKSKDKSVIMASRSLIQLFRAVNPTLLHRNDRGRPTEDSKDFTVKQYGELKATDYVPGTEVLDEEVEDSDSNQGDWESDSDDDDDDDAWVDVPHSSDEAEENGDQENKGDEKKDFKSKAARISQTRLLTDEDFQKMRNMEAARALNIKKKRKMEPPERGELISVGDIENIHKKRKHDKESRLETVLAGREGREKFSSKKKRFSEFASTTNKEKKKNKNFMMMRQNVRGKPKRSFREKQIALKNALLKSRKAKMIEVKARLLRGSVFFAGECIECEITFTNKNYEMDRLAWASVQIHCQCSVNESWVKLPPRNDSNSASCSSFIPSRGEEGRCVISTTPKILFCDLELAPGESRNYFYSDTVPTNGTPSYRGHAVKYSYKITVGTSRVQGDSKMLRLPIRILVIQGVDQENLHNPFLENSSFLDVAVDILMTITSRRPHVYNIVSERGSVGQFCLFKSAYRIGEEIVGSFDFSLIICLKFSVVLQSEEQIPEDLCNSSKHGVTYSSFTSVSEHCLHTKKTHLVLPIPVTVCPEFVSDIVCLKWRLHFEFILASSPHTDVATWQGPPDIEVETVTWDLPIKILPTNPLNXXXXXXXXXXXXXXXXXXXXXXXXXXXXXXXXXXXXXXXXXXXXXXXXXXXXXXXXXXXXXXXXXXXXXXXXXXXXXXXXXXXXXXXXXXXXXXXXXXXXXXXXXXXXXXXXXXXXXXXXXXXXXXXXXXXXXXXXXXXXXXXXXXXXXXXXXXXXXXXXXXXXXXXXXXXXXXXXXXXXXXXXXXXXXXXXXXXXXXXXXXXXXXXXXXXXXXXXXXXXXXXXXXXXXXXXXXXXXXXXXXXXXXXXXXXXXXXXXXXXXXXXXXXXXXXXXXXXXXXXXXXXXXXXXXXXXXXXXXXXXXXXXXXXXXXXXXXXXXXXXXXXXXXXXXXXXXXXXXXXXXXXXXXXXXXXXXXXXXXXXXXXXXXXXXXXXXXXXXXXXXXXXXXXXXXXXXXXXXXXXXXXXXXXXXXXXXXXXXXMADDREVLRVVWDGRLPVCFNLSSDEVVTVEQPDPYYLLVPRLSYLTLVTDKVQRHFQRAIHNESVDEMWFEYDGQPLKWHYPIGVLFDLYGSSASLPWNLTVHFQKFPEGKIIRCPGKEAIESLFMSAVKEADNLKHRSQVINSMQMKDHKQLWLGLCNDKFEQFWTVNRRLMERTGDDPFKFIPFRIFQSDYPFIQELYKPLRGNGEQGTLSDLLREFVPEVFSSSGVDTEWRVVIQGVEPPLETPVHWLSEHMSHPDNFLYIVIVHAAMAAISPLVAIRGSEGISMINGPPSFKYHEQFGSDNSSRCRVMAFSPDGSLFAWCNGQSVLVVETAQYNLVCRLPKDKTVHMAFSPKGTHLSTWEQYSANKDQTSPTTNLEIWNLKAARLVAGFSQKKKDTWKPKWSDDETVCARAVTNEVHCYHDADFTSIAAKLRLEGVSEFELSPGPPPLTVAAYVPGAKGAPSFVRLFRHPNFG--SPLANKSFFKADRVTLLWNKTGTAVLILTSTDVDKSGASYYGEQTLQFVSTSGDSSMVQLGKRGPIYSVQWSPNSKEFCVVYGFMPAKATLYNIKCDPVFDFGTGPRNDVFYNPHGNIICLAGFGNLRGQLELWSRKDFKLISKPQASDSTSFEWSPDGEHILTATTSPRLKEGNGYKIWHYTGKLIHEKSV---GELWEVKWQPLSCDVFKEPVISCEAVSATAQKEASKQVYRPPGLRGTAS-VKLHEFEPAENMKKEASGMSKSAQRRKKKKDAKERAKQEAIAEVVLCPQTTEVTSSSQPTDKQKKLKNLRKKLRQIQDLKEQQASGKTLEKGQIDKISGEASLIQEIQQLELSXXXXXXXXXXXXXXXXXXXXXXXXXXXXXXXXXXXXXXXXXXXXXXXXXXXXXXXXXXXXXXXXXXXXXXXXXXXXXXXXXXXXXXXXXXXXXXXXXXXXXXXXXXXXXXXXXXXXXXXXXXXXXXXXXXXXXXXXXXXXXXXXXXXXXXXXXXXXXXXXXXXXXXXXXXXXXXXXXXXXXXXXXXXXXXXXXXXXXXXXXXXXXXXXXXXXXXXXXXXXXXXXXXXXXXXXXXXXXXXXXXXXXXXXXXXXXXXXXXXXXXXXXXXXXXXXXXXXXXXXXXXXXXXXXXXXXXXXXXXXXXXXXXXXXXXXXXXXXXXXXXXXXXXXXXXXXXXXXXXXXXXXXXXXXXXXXXXXXXXXXXXXXXXTDEDIEREFEFSVNIDLTVLDKLKELCILFSLSPSELVEEWIAHVTCGNQEPTLSTIGEFERKHSLSKDKKRSRQQNHLMFDKTEDEDLIECYQTPGKNSIKRPHTTPENKRHFVGQSPPALFSPATFSSATPSVKYGSRTNSGEVVFTFNPSLITQRKPMMSLTIDHAQEMALVKNYKYMFQKQTDKAAVLSDLIDDMAEKLQASLGVEEFSNLCVQSQEDVSVIGRICCDSNGKLNAQSVLLEGSQELSAGSRVKLDLSEVRQFALFPGQVVAAEGLNSTGEKLVVNKICTGIQLPFWSSAESTVSEPFLMMVAAGPFTTSDSLLYEPLADLMKTVETDRPDLLILLGPFVDSKHDQIVNGDLEEPFEELFRKQITEIIKATEKLSITVVFVPSHRDVHHDFVYPQPPFNIPDEPERIHFVSDPCTLIVNDVAIGFSSIDVLLHLGSEETVCPGSSDRLGRLVKHILYQHSYYPLHPPAEDVNIDYERFEKYALLPCNPDILILPSDLRYFAKDTLGCVCLNPGRLAKGLVGGTYAKMWVNPSPSSSHILSGSWAQVIRI-----------------------------------------------------------------------------------------------MDLKAQGVSGKDIVEHLVENSSTFKDRTQFSQAKYKKKKMNKHVLRFSILKPTSDLIAQMYYLRGSSKICDLRLDSLSQILTLSNARAGCRMIVVESCQGMVAGALLERMGGHGSLVQIYSGDFPGRQALDYFNFPKRFMDCLCGFSMDKVSTLGFSNGQSATTPSETPERNSNSEQEEGTGTDEEKLTRTNRRQNEEFRARKELKEGNLDSLVVVSRFQPNPIVESLLPRLAPSRPFAVFCQYKAPLMECYVNLREMGTAINIRLTETWWRHYQVLPARTHPEINMNASGGYLLSGITVDPXXXXXXXXXXXXXXXXXXXXXXXXXXXXXXXXXXXXXXXXXXXXXXXXXXXXXXXXXXXXXXXXXXXXXXXXXXXXXXXXXXXXXXXXXXXXXXXXXXXXXXXXXXXXXXXXXXXXXXXXXXXXXXXXXXXXXXXXXXXXXXXXXXXXXXXXXXXXXXXXXXXXXXXXXXXXXXXXXXXXXXXXXXXXXXXXXXXXXXXXXXXXXXXXXXXXXXXXXXXXXXXXXXXXXXXXXXXXXXXXXXXXXXXXXXXXXXXXXXXXXXXXXXXXXXXXXXXXXXXXXXXXXXXXXXXXXXXXXXXXXXXXXXXXXXXXXXXXXXXXXXXXXXXXXXXXXXXXXXXXXXXXXXXXXXXXXXXXXXXXXXXXXXXXXXXXXXXXXXXXXXXXXXXXXXXXXXXXXXXXXXXXXXXXXXXXXXXXXXXXXXXXXXXXXXXXXXXXXXXXXXXXXXXXXXXXXXXXXXXXXXXXXXXXXXXXXXXXXXXXXXXXXXXXXXXXXXXXXXXXXXXXXXXXXXXXXXXXXXXXXXXXXXXXXXXXXXXXXXXXXXXXXXXXXXXXXXXXXXXXXXXXXXXXXXXXXXXXXXXXXXXXXXXXXXXXXXXXXXXXXXXXXXXXXXXXXXXXXXXXXXXXXXXXXXXXXXXXXXXXXXXXXXXXXXXXXXXXXXXXXXXXXXXXXXXXXXXXXXXXXXXXXXXXXXXXXXXXXXXXXXXXXXXXXXXXXXXXXXXXXXXXXXXXXXXXXXXXXXXXXXXXXXXXXXXXXXXXXXXXXXXXXXXXXXXXXXXXXXXXXXXXXXXXXXXXXXXXXXXXXXXXXXXXXXXXXXXXXXXXXXXXXXXXXXXXXXXXXXXXXXXXXXXXXXXXXXXXXXXXXXXXXXXXXXXXXXXXXXXXXXXXXXXXXXXXXXXXXXXXXXXXXXXXXXXXXXXXXXXXXXXXXXXXXXXXXXXXXXXXXXXXXXXXXXXXXXXXXXXXXXXXXXXXXXXXXXXXXXXXXXXXXXXXXXXXXXXXXXXXXXXXXXXXXXXXXXXXXXXXXXXXXXXXXXXXXXXXXXXXXXXXXXXXXXXXXXXXXXXXXXXXXXXXXXXXXXXXXXXXXXXXXXXXXXXXXXXXXXXXXXXXXXXXXXXXXXXXXXXXXXXXXXXXXXXXXXXXXXXXXXXXXXXXXXXXXXXXXXXXXXXXXXXXXXXXXXXXXXXXXXXXXXXXXXXXXXXXXXXXXXXXXXXXXXXXXXXXXXXXXXXXXXXXXXXXXXXXXXXXXXXXXXXXXXXXXXXXXXXXXXXXXXXXXXXXXXXXXXXXXXXXXXXXXXXXXXXXXXXXXXXXXXXXXXXXXXXXXXXXXXXXXXXXXXXXXXXXXXXXXXXXXXXXXXXXXXXXXXXXXXXXXXXXXXXXXXXXXXXXXXXXXXXXXXXXXXXXXXXXXXXXXXXXXXXXXXXXXXXXXXXXXXXXXXXXXXXXXXXXXXXXXXXXXXXXXXXXXXXXXXXXXXXXXXXXXXXXXXXXXXXXXXXXXXXXXXXXXXXXXXXXXXXXXXXXXXXXXXXXXXXXXXXXXXXXXXXXXXXXXXXXXXXXXXXXXXXXXXXXXXXXXXXXXXXXXXXXXXXXXXXXXXXXXXXXXXXXXXXXXXXXXXXXXXXXXXXXXXXXXXXXXXXXXXXXXXXXXXXXXXXXXXXXXXXXXXXXXXXXXXXXXXXXXXXXXXXXXMAWGDLLNYL-FLGTLSSLEKLRVFYRLREWFLEKCQKDFKGNFRPQFWSQFQKAEVGNKTFKTLTSAVNELHIHLSAYRPFVELLDSNLKAQFEVLVRAVIFCDTPEEFKSIVYAFYSHTFQAYQYGYKTEDEDEDETESLKCMGCKEEKDGCQCLQIIDNLKQVNSQLYSIGLMKKVAEPAFLSVIHTEIQVRIKEKCRGVFECSFLASLTHWIDTKLSGWLRLIFTCKTTEVSLDEWKPKLHYFMYKSFADLRIDQLFDIIVEYPDSLPAIQDLKECLEVTDQRKELIVSLRTAFEQRLLHPGANTSDILTQYVSAIRALHVLDPTGVILEHVCAPVRQYLRTREDTVRCIVTSLTDENSTELAEELMRGDARAVSELGDSEDEDNDDENWMPPPSDADPDKMSSSRKAPDIISMLVNVYGSTDLFVSEYRTLLADRLLASFNYDTEKELRYLELLKLRFGESHLHFCEIMLKDVADSRRINSHIQVLGCSDNVSGTIPLTAMVLSAVFWPAFRDEKLKVSNEVQKAMDEYTKGFEALKGMRTLRWKPHLGLVNIDVELADRTLSLSVTPAQATALMHFQDKERWTLEELSGVMQAPAGLLRRRLGFWISQGVLKEESTDTFVVVEKQKGQQISEVVMDAEVESVMASSQDQREEELQVFWSYIVGMLTNLESLPLDRIHSMLRMFAMQGPSPQCSVDDLRRFLDRKVKDQELQFVNGFYRLPKMADDALVGSTVRSASYNVVLQVTFRILTFVMNGILLRYTTKDMIGIVNVRLMLLNQTIVFVAREAFRKACLSKTSEKKWPQVINLLWCVFPIGVLLSFSLGYMWLFHLETPDEKIPNYPLAVFVFAASGSIELLSEQLWVVAQAFVFLRLKVTIEGIANFARCVITLTLVVFVPDLGIVSFCLAQLTFSTLSMLLYYVYFLHLIQPQKEDFPLKTVRDFFPRALPGKSFFSWGLANLTWSFFKQSFLKKILTEGERYIMTLFQVLTFSQQGIYDVINNLGSLVARCVFMPIEESYYTFFAHTLTRGSFAGNQREKSAKIASETLEVVFKFVVLVGLTFLVFGYSYSFLLLDIYGGSTLSRGEGPSLLRWYCLYVLIIAVNGMTECFMFATMSKENVDAYNYKMMVFSILFLGASWYLT-VLGSVGFVIANCLNMLLRIYHSISFIHHYFKPVHLRPLHGLIPSPLVIAGFATSWVIMATSETQLCCNNGTYRILHIAIGVVCLLVVAAFVFIKEKTLVNFMLEHWLGITKKXXXXXXXXXXXXXXXXXXXXXXXXXXXXXXXXXXXXXXXXXXXXXXXXXXXXXXXXXXXXXXXXXXXXXXXXXXXXXXXXXXXXXXXXXXXXXXXXXXXXXXXXXXXXXXXXXXXXXXXXXXXXXXXXXXXXXXXXXXXXXXXXXXXXXXXXXXXXXXXXXXXXXXXXXXXXXXXXXXXXXXXXXXXXXXXXXXXXXXXXXXXXXXXXXXXXXXXXXXXXXXXXXXXXXXXXXXXXXXXXXXXXXXXXXXXXXXXXXXXXXXXXXXXXXXXXXXXXXXXXXXXXXXXXXXXXXXXXXXXXXXXXXXXXXXXXXXXXXXXXXXXXXXXXXXXXXXXXXXXXXXXXXXXXXXXXXXXXXXXXXXXXXXXXXXXXXXXXXXXXXXXXXXXXXXXXXXXXXXXXXXXXXXXXXXXXXXXXXXXXXXXXXXXXXXXXXXXXXXXXXXXXXXXXXXXXXXXXXXXXXXXXXXXXXXXXXXXXXXXXXXXXXXXXXXXXXXXXXXXXXXXXXXXXXXXXXXXXXXXXXXXXXXXXXXXXXXXXXXXXXXXXXXXXXXXXXXXXXXXXXXXXXXXXXXXXXXXXXXXXXXXXXXXXXXXXXXXXXXXXXXXXXXXXXXXXXXXXXXXXXXXXXXXXXXXXXXXXXXXXXXXXXXXXXXXXXXXXXXXXXXXXXXXXXXXXXXXXXXXXXXXXXXXXXXXXXXXXXXXXXXXXXXXXXXXXXXXXXXXXXXXXXXXXXXXXXXXXXXXXXXXXXXXXXXXXXXXXXXXXXXXXXXXXXXXXXXXXXXXXXXXXXXXXXXXXXXXXXXXXXXXXXXXXXXXXXXXXXXXXXXITFGKRMRKAVMRKTVDYNSSVVKQIENRKWFKDPSKRSGMQPDDSFSSDVFPPGCLLSNPINAVTTKFVRTSTNKLRCPIFCVAWTPEGRRLVTGASSGEFTLWNGLTFNFETILQAHDSPVRAMVWSHADNWLLSSDHGGFIKYWQSNMNNVKMYEAHKEPIRGLSFSPTDNKFSSCSDDGLVKIWDFYRCAEERTLRGHGADVKCVDWHPTKSLVVSGSKDSQQPIKLWDPRTGYSLTTLHAHKSTVMQVRWNQNGNWLLTASRDHLLKLFDIRAMKEMQTFRGHKREATAISWHPIHESLFVSGGSDGSMMFWMVGAEKDVGNMDQAHEGMVWSLAWHPLGHILCSGSNDHSSKFWTRNRLGDRMRYNLTAIPGMDTXXXXXXXXXXXXXXXXXXXXXXXXXXXXXXXXXXXXXXXXXXXXXXXXXXXXXXXXXXXXXXXXXXXXXXXXXXXXXXXXXXXXXXXXXXXXXXXXXXXXXXXXXXXXXXXXXXXXXXXXXXXXXXXXXXXXXXXXXXXXXXXXXXXXXXXXXXXXXXXXXXXXXXXXXXXXXXXXXXXXXXXXXXXXXXXXXXXXXXXXXXXXXXXXXXXXXXXXXXXXXXXXXXXXXXXXXXXXXXXXXXXXXXXXXXXXXXXXXXXXXXXXXXXXXXXXXXXXXXXXXXXXXXXXXXXXXXXXXXXXXXXXXXXXXXXXXXXXXXXXXXXXXXXXXXXXXXXXXXXXXXXXXXXXXXXXXXXXXXXXXXXXXXXXXXXXXXXXXXXXXXXXXXXXXXXXXXXXXXXXXXXXXXXXXXXXXXXXXXXXXXXXXXXXXXXXXXXXXXXXXXXXXXXXXXXXXXXXXXXXXXXXXXXXXXXXXXXXXXXXMAQCTQSAHEFIQSAFCPMVAVMCSEDAEKICQKNNLSFVEMVRPFCHLTSEAHIRDPSGVIHPVKNWRIRLVEMSATHPPQHVVNKLLSEVVSRTQPIY------TVQVKASTPWFEAFRDCFFQLVKPSDHEFIRHFLACLIVVSSQHADPMNAFATMSSQQIEQQSEHGHFKWFSSTVFKYHLLLHDVSGGEESKAEAVYQSMKSVYGQNACHLLQINSVYHTGSNRPNLPDPWSQFIIPTGEDSLDWDDEEVDPDENFDPEAAVEILIGPLTFDDGDE-PEDKLPAKQLPSKLNDKRGTAPQRNHGLCLSLSDHDRIKIFVHELGYRGLLQYIEKLMRYLNEQILSRRGLHRSLFSATRKWFGGSKPAGLASRLVPGIIYSSDAPELYQRKLGDLAFLVQNYEFAYNCYYTAKREFNNEHAWFYFAGALEMAAVSAFM--QRPYPTHYMETAIKTYLNACRYHELAFKT----------------------------------------------------------------------------------------------------------------------------------------FTRNWLYLFR-------------------------------------------------------------------------------------------------------------------------------------------------------------------------------------------------------------------------------------------------------------------------------------------------------------------------------------------------------------------------------------------------------------------------------------------------------------------------------------------------------------------------------------------------------------------------------------------------------------------------------------------------------XXXXXXXXXXXXXXXXXXXXXXXXXXXXXXXXXXXXXXXXXXXXXXXXXXXXXXXXXXXXXXXXXXXXXXXXXXXXXXXXXXXXXXXXXXXXXXXXXXXXXXXXXXXXXXXXXXXXXXXXXXXXXXXXXXXXXXXXXXXXXXXXXXXXXXXXXXXXXXXXXXXXXXXXXXXXXXXXXXXXXXXXXXXXXXXXXXXXXXXXXXXXXXXXXXXXXXXXXXXXXXXXXXXXXXXXXXXXXXXXXXXXXXXXXXXXXXXXXXXXXXXXXXXXXXXXXXXXXXXXXXXXXXXXXXXXXXXXXXXXXXXXXXXXXXXXXXXXXXXXXXXXXXXXXXXXXXXXXXXXXXXXXXXXXXXXXXXXXXXXXXXXXXXXXXXXXXXXXXXXXXXXXXXXXXXXXXXXXXXXXXXXXXXXXXXXXXXXXXXXXXXXXXXXXXXXXXXXXXXXXXXXXXXXXXXXXXXXXXXXXXLPSSENEATELRPLYLDAQATTPLDPRVLDAMMPYTVSYYGNPHSRTHVYGWESEEAVEHARKQVAELIGADPKEIVFTSGATESNNIAVKGVARFYKRNKKHIITTQTDHKCVLDSCRALEGEGFDVTYLQVMANGLIDLQQLEDAIRPDTSVVSIMAVNNEIGVIQPLKEIGALCRKNKVFFHTDAAQAVGKIPMDVNELNIDLMSISGHKIYGPKGVGALYIRRRPRVRVEPLQSGGGQERGMRSGTLPHMLAVGLGAACEVAKEEMEYDHKRITELSARLVNGISAGLTHVIRNGDPDRSYPGCVNLSFAFVEGESLLMALKDVALSSGSACTSASLEPSYVLRAIGADEDLAHSSIRFGIGRFTTDEEIDYTVEKTIKHVKRLREMSPLWEMVQEGIDIKTIQWSQHDEYKLQANQFFKDGKYDEALSLYTKAIDLNPQVPAYYGNRSFCYIKTEYFGSALEDANKAIDLDKKYIKAYYRRASAYMALGKFKLSLKDYEMVTKFRPKDKDASLKYQECKKIVQRLAFEKAIAVDEKKSVANTVDLNSMVVEDDYDGPRLEDGVTTEFVGHLIERFTNQKKIHKKYAYKILLEVKKIFETQPSMVDISIPENGKLTVCGDIHGQFYDLLNIFSLNGNPSAENPYLFNGDFVDRGSFSCEVIFTLFSFKLLYPDHFFMSRGNHESVYMNQMYGFEGEVKAKYTSDMADLFTEVYNWLPLCHLINKKVLVMHGGLFKRDDVKLEELRTIDRNRQPGEEGLMCELLWSDPQPQPGRSPSKRGSGIHFGPDVTKEFCKSNDLEYIIRSHEVKPEGYEVMHDGKCITVFSAPNYCDQMGNKGAFITMGSDVKPNFTSYDAVPHPDVEPMAYANSFMSMMEAKDALDADSSRLQQIFDVIANYQKACREHRRRLNRLIRQTTPTKFSHQVDIEDLISQESYTWRLIGSLYSDRLQNGTDEEVLPEGKHWSEKTIVEKLYEMEASTRQSQIVIDWLEKNAEDWLEAETVEYFSESVYWENTLHALKQGGGRRPLVTEM-----------------EDETRLLRHMFTFIRAGKLKEAQDLCERSNQYWRAASLEGWKLWHDPNMNGNTALAATEGNENRDLWKKCCWGLCEKSNYSIYEKAIYAALCGNLSKLLPVCRSWEDYLWAFFKVMVDVRVEQVIRLHAGNPLENLPPEFWDQNLNPEKIFEEIGACPVESRRHSNDFHHVIQRHIILNDTNGLIEKMYSWLQKEEPQIVRFMAHLVLFLKSAGIETDPDHCVAILKAYVQVLIDEKQIDLVATYTATLPPEIQTRTYAYFLEGIDDTKQRQKCLDLADSVGLDVPLITKTVVENIRGKEDFKSSLEAVTSKDDRKKIEAIEWLMFHRSQRSEALKQSNAIIRCFIATRKHAAAREVFQKIPPDSIDVIHKQWEITGGSTALPPGDDNAIKEYLCIRAYLEAMDGFDYWFQHFQSMPLKPRHEYTNFTEKVAFEQRLKDYEVEFGRWKNSLDIHTKVTVEKLYNVLLFPDGWMVDQGEEEDSSRKHQLQLLRQLCLPLICFLLHKVLHSTEQYKQCVKIADVIASEQYQLYKVFRKDELQKMLSLLRDTSLEALXXXXXXXXXXXXXXXXXXXXXXXXXXXXXXXXXXXXXXXXXXXXXXXXXXXXXXXXXXXXXXXXXXXXXXXXXXXXXXXXXXXXXXXXXXXXXXXXXXXXXXXXXXXXXXXXXXXXXXXXXXXXXXXXXXXXXXXXXXXXXXXXXXXXXXXXXXXXXXXXXXXXXXXXXXXXXXXXXXXXXXXXXXXXXXXXXXXXXXXXXXXXXXXXXXXXXXXXXXXXXXXXXXXXXXXXXXXXXXXXXXXXXXXXXXXXXXXXXXXXXXXXXXXXXXXXXXXXXXXXXXXXXXXXXXXXXXXXXXXXXXXXXXXXXXXXXXXXXXXXXXXXXXXXXXXXXXXXXXXXXXXXXXXXXXXXXXXXXXXXXXXXXXXXXXXXXXXXXXXXXXXXXXXXXXXXTKRRNPRFKGFRQRIAAIKVDVIHTIHKRTEIPENEDTFFCQALSKWTELNCTLHFQKFSSKVSAYVQSLAQLVHHKEEVIDLLKEHLQIPGSLALLSLLDLVVQLAKDLQGDFYPYFGSFFEIFLSLLYSQEPRVLECIFQTLGHLFKFLWRNMVKDMKNVLSLYQPLFERQKPYIQQFAAESCSFLMRKVKDSGRLFDILFSALDMQPDLSHGLGLLCFEMLKGVKKQFHSMTEVVLPVLLGKLGHFVFETLAEMLERMAEHTGKKHCQVVERSLVQELEEVESLKSQLSRVVKLLDCWVSWKSENLISEPPLLKLTSSQKELTSKVFKPLATFCRHLLPWQNFQEDILPLCLNRCQSVVQLLAVVAKMSKFFLDNLNIPALIWGVLVCLPCIACLSVLSQPNSIHILQACYKLVTVAQGFLTAELSETYSYVRLNLCSASHVIRLATLKILACFDSKYALFQLCARVEEIPIRLDTYRDRLLRLQDLRYSSTLPQFYFEAAVLYLCGMLYVNFNLLWDPVIELITSFTRGDAKHFWEIYRDVLNTAADKAEGELPMETLEDIFYSHGPQHENRGDHTNFRYLLWKAMASFPKIAERRSNDVVPLFLRFVSNEYYVATESAAPSQDIRAKQILDELEESEFERRHYAATKSLCIHLSLFTSFKSPKSLFKEREVMQLLNKFLTHRDGEVQTLVVKCLMNYKFNYLCPYKENIERLLQDESFREELAHFSVDEEEGIVDVSHREGLMPILIRLLYGKMLRFTGGKAGVSARRSVVLRYLASCPPNELQIFMDLVLAPFKHLCTAGRIIVTKDLSKIVPLKKQQSFLSMASQILNLLGEKISSFHSCILQIILSLLSSCVFALEQRHLVRPPFVSQLKTIRQLAVTRLTEFFENLIDFDVKPICDGVFSYAVWPQIENLCLDSTQNPTALFKLLFTWSKHPRYLPLLSRKSLEKPLSIMSCVFACLCFSKTSPAMLAMVIEMTDNLLSAVGSEGSDLLELENRPSYGTLLVLPHLSEILECLSRSVKQAVENNLAIPPRELSVLSKLSPFVQDAKQSATLLEALIPSLSDARKEEAANRILATVKGLLANVESPMTFVIPLCKPFSWIKDRSTRQCLCEVFLKLSNIDPSFLKASELLRMINSWDDKRLEEPDYDTRLAGFAEVRACLQRGELKQEEILAILNNCIYFVNSTDMSLRDSGGSSMSCILRYVLSTENKEAFNLLVIENLLPACKKAIASKNEVARNEFLSLLSMMVRGC-EHESWSDLTVLLNDDPEKDFFENMKHIQLHRRVRALRLLQLHCQKHTFKTTTLTSYLLPLATRCIFE---NKDSQLISEGITTIGAISAILPWFHYCHLLRHYLRLLPLEKNAQKVIVRVVVIILNNFHFDLISVSDQSESFSPIEEKDNVSQNATVDKASEIEADAKNAEEKTTDEDPLDIYKTISLSILPELQKYATKERTSDSFHRLSRMKAEDEKEILRVPVILAIIKLLQALPEHALHLHLPGLLLKACNILKSKSNEVRVAARETLTKITISLGIKYLPFIVEQLRGVLRTGYQLHVLSFTLHRLLEKLSSSLNPGDLDPGLQDIVEVLVEDLFGEVAKEREVEKIANKLPEAKTCKSCDTFEILSRFVEAQSLNKLITPLKEILDSTKSQKTARLVEEVLRRISVGLQSNQSMTVPLQLIFIHGLASENMTLLKPKPVNNAPEVADIRLRPESSLLLPPSPKRGGNVPQPNEKTNHHILIEFGLQMLYLLLKQGKISTSNEEQLRMLDPFVELLTDCLESKHNKMVTVAVRCVCQLVKFPLPSLARFVPKIGKQLFQLLKIYARAGAKVGENYEMVLSAFKGMTVIIRNHKHFKVAEKQLQVLLGFVEEDIHDHSKQGAAFPLLKAILSRKLIVPEIHDVMGKVGQLSITSSSQNVQLQCRQCLLLFLLDYPLGKKLQGYLEFYVSQLGYEYEKGRQSALEMLGSMFSSFPEETLAENASFFFIPLTTRLVNDDSANCRQLAGYTIQLLLKKLDADQRNKLFSITLLWFKDEKVAVQRLAAQVWGLFVEVEGKNFDRKLTNLLPIISDAIVPERFEGEECDIAKRPKDHLLFNVLSLLAKIMKECQVIKNPSRQEEMSKIWGSVEEHLLHPHVWVRLASSRLLGLLFAAWKPEELVTNFLESYLQQNLPAKVTKLCEIICKQFRSQLLNSELGEQMVKNLVFLAKTLQILSSELTLKDLLRKLNKEATLEDSLARQTQKRNCVLRLVSAVAINLGRDEPFLTDILKPIHRELEKDPDLKTLALEALDLIKGLAKRDAVSQAYAILQKATIKTRETRRKKKALEAVADPLMAARKKVKKNQAKEASRKRKLDRLRPRRLKAPF-------------------------------------DELWLEKYKPKSETELAVHKKKVAEVRSWLLDHLSCKGSNGILLLTGSAGAGKTATVQVLANELSLELQVFLNPVSEIAEE---TTQSQMKKFEDFILRANKYPSLSIFPNQTTDKKMLLIEVLPNIFFREATKLHEVLSTYKRTGRSPVVFIFFDSHHGDSNVHKLFPRDILFLLGIHNISFNPVAHTSLLKAMNIFFSLRSQQDKSCFNPPIFLTVDLLAQNSGGDIRTAINGLQFSCMQASSSSNKQERKKSRPSKYEKPSNRSSFQPDSVTSIGGXDLALFLFFFLGKILYCKRDPTSSDANLLPSHXFFFARNHLTFSPEEVLDRIHLSSDMFNLYLHQNYLEFFSDVDDVVKASENFSDADFMTKFFLHQASMREYSSCLVARGLMFNSSKSVGRGWRPLHKPQWFFFSKKVQDGCKTARDLFRYQWSSIVQQTEILPYLAITDVPLRTPGQISFLQLMSSFRNSKIGSQSKGTSGFFMSEFRIHHHASELLTLLGASSGNGPEVYAEILTKNLTPYVTTQVSAHAAKRKIAETSTTPRDFLRKYDELKSKNVRELDPLVYLLSRLAEDKQMLTFLEKNSKDRYRARVTSGAKIGSAAAPASGTMSQHEVNELRTKLATVTGSAGQSNPEAVKALREKQAKRA-GNLPPTPSWVSQRPYLSRDYVTETSNSSTVPISVGTLPLPMQELAIVEDLLFLMMGIEGKYLLVKPLKDKNPRSFTIDKTLETSMLELVQRILPVCSHYSTICRFMEGKSSFEHGLVNHALCAAMRTLLKEYLILVAQLEHQFRLGQLSLQKLWFYVQPCLRTMEILSSIVMAIDKASCKGGAVLTLLHEKTVGYTGDSKSQDLCLFLTQAACVPYFDILEQWIYKGIISDPYSEFLVAEHGSVQKEKVTEDYNDAYWEQRYTVVRENIPIFLEKVAHKILSTGKYLNVIRQCGKADL---ARE-----RERHMTQR----------------------RAQCKSIKHYFLMDLGDFFVQFMDLAEDEMKKNMDDIMPSRLENLLELALRTSTANSDPYKDDLRVDLLPYDLITQLFRILSVAYDSRATMNQDPTELQISGLEAFSFDYVVKWPVSLILSKKALTKYQMLFRHLFYARHVERQLCNVWVSNKRAKLFTLNSSHWYAAAFALRQRMLHFVQTYEHYMMFEVLEPSWHLMEKSFKTVTNIDGVLENHNDFLDRCLKDCMLTNPELLKVVSKLMLVCVTFTNCMQRFTQSATVESQEIIAPKVISEHVDQMISGEDFERTIQNFDNNFSLHLMDLLEKLSHYSTIDCEHQMLNIIARLDHNGFYTAQLEKKAAAQDTGAILPAFIDIGEQDQAQEIRAYLLSCGSDIKEESSSPLHEDLDQMLSACDVNFKNEIELEGVMNSLLSLILVVSERDDLIRKFCLKVAEANSEPTSLSRLRILSILLNWLHERDPVRYDVFCTQIKVAGKAGMIDQITVSLDQVKSWLKMWKVDGEKARKVYRLLFDALTEDRQSEEATKVMVELLRTYSDENALEVKDDAKNCIVSLLGRPNVFILDFLLTLPPVAALQGELIHELLNIFVSGRLSDYVEFYEKNKDFVDSCGLPHEKNLHKMRVLTLMSFGESKSEVSFDDLAEEFNISAEEIEEFVIEALRSKLIRAKVDQVNKKVVISSATHRTFGANQWQELRNRLEDWRQSLTSVRNSMHSVVPRMAMHVYLVSALVLSCCLQILAGRDFYAILGVPRDANKNQIKRAYRKLAMKWHPDKNKEDPKAQERFQDLSAAYEVLTDEEKRRTYDTHGEEGLKNMNSGGGDDPFSSFFGGFGFHFEAQHSHQREVPRGSDINMDLEVTLEELYNGNFIEVSRFKPVKETISGTRKCNCRQEMRTTQLGPGRFQMSPVDICDECPAVTYVTKEKLLEVEIEPGMHDGQEYPFVAEGEPHVDGEPGDLKFIIKELRHDRFQRKGDDLYTNVTVTLLDALNGFEMDILHLDGHKVHVVREKITWPGARIKKKEEGMPNYENNNIKGDLYITFDIAFPRGGLEDNDKEALKNILKQSPNQKAYNGLSYSAEVREKLSLWDLKLAPLSEKQKNSVSELTTVALLDELPDDDAIDMSRDLGSEKIENSQQFFAWFAKVEAQMEEEQESSYRTYAAQLSSYRSHCDSILNQVEAALCQLEDLKQKHLLVSTKTGALHEACEQLLQDQTKLMNMAESISNKLSYFNTLDHLRHKLNSSAFSVTSESFVPMLARLDECISFLSSNPQFKESSVYLLRFKQCLNQALNQVKLHVISLLKNATAQVLAAKESVSASDDSFGLYYGKFRTCAPRVKSLMEQIEQRIHLSSEYSSLLNDCQQCYLSQRSLLRAPSVIDAVDSLAKQYERNPCTLVRAGCSLLIHFCRDEYSLYYHFFSKPSPGLDSLLESLCSILYDSLRPVVIHMNHMETLTELCSILKVEMIEDHVQQKGEELAAFEVVVLQMLEDVQERLVYRAQAYIESDIQKYSPAPGDLAYPEKLIIMTNALADLQGMWYPTVRRTLVCLSKLYRCISKETFEGLSQEALSHCIQSLKTASALITQRKDAINGHLFLIKHLLILREQIAPFDVDFAVKEMSLDFSKMKTAAYGLWSHSNRLFALSSSNAILEFLLDGAPQLTENYLDSKKDVDVELRIVCEQFIQSVSESLIAPLSAFLAKVTVIKNLAKPENVRKVVSETYMLLKSKLTSTLQSMALFLANKDTEYILFKPVKAKVQDYYKQMNDLVETYSEEDQQIIGCPSIQQVSLLLAVVDQVLARYKCDSNTAVRFKLVQCHKDILDNGKEFHPTFSHQFFGDNETIFGYNNLEVQLYYHCGSLLTYMGLKHDGEVNNKGVQPDPVLSVIAEKYPAGCMTNLDEFIAKLPEEAKFMPMGELLHSYKCNDAEYEIYKADVTTPRLKDYHERLQTFLLWFIDASSYIDPDDERWRYFLVFEKRKEAGDTHYSIVGYMTVYQYYAYPDKIRPRISQMLILPPFQKQGHGAQLLLTVDKFYVQDPQVLDITVEDPSYDFMRLRDYVDALRCRDLAVFSPENIRNGFSDRMVEQARKELKINKVQCRRVYEILRLRVTDLSNAEEYKSFRLGVKNRLNVPFQKEKADIEKLKVLLKPEEFTATATSTHERIQYLDQLYQELEEHYKKTIERIAAV-------------MGGVESHIYQLSQCLIDRGHKVVVVTHAYGKRSGVRYITNYLKVYYLPLGTFHNQCTLPTLYTTLPLMRCIFVREKITIVHGHSAFSTLCHDALLHARTMGLRTLFTDHSLFGFADASSIITNKFLQFSLADIDHVICVSHTSKENTVLRASMKPDMVSVIPNAVDGHVFTPDTSRRTPGKITVVVVSRLVYRKGMDLLAGILPIMCANYADIQFIIGGDGPKRALLEEVCEQCKLRDRVQFLGKLEHEKVRDVLVQGDIFLNTSLTEAFCIAIVEAASCGLQVVSTKVGGVPEVLPSEMIKLAEPSVKSLVKELDRAVTDARNNTLVVPEEAHDRIKTMYTWQNVARRTERAYDLVETVSRVTFDERLNRLYQCGRVAGKIFCVLAVIDLFILWLLVWLFPRKNIDIAHDFHMADPLSLLRQYNINKKEIIERAGEIMFDEFSFPRIAKTNYVIFKS---QPKEYYTLESLLFLLKNVHLSHPIYVQRAAGTKIPVVRLPDRKGLLSYLNGETDTSSSIDKSVPLEMPNQRSAQAKRPGDDMAGAEFKKPRVETEQLRLDKKRLEARLEGHKEGTVTTEQIRSLSDAMSVEKIAAIKAKRLAKKRTTIKVDDDLEAGVLEQRFFVDAEVDVTRDIVSRERPLRTRTSVLQSSGKQFLKNVIAILQSVKAQEEGKVKHLQNQSLANTTEVKKKPATPVPYNRYDQERFRGKEETEGFKIDTMGTYHGLSLESVKEGVQKPRKVLPSPSPHTQPSKAPRPQKPAKRESRTPIIIIPAGATSLITLYNAQDLLQDYKFVSSEEKKTQGVRRENEVLIQRRKEGATTSMTVPYRVIDNPSRLQQNDWSRVVAVFVQGPAWQFKGWPY----SSPVDIFSKTKGFYLKYDEMKTEPNVLKWDVQILTISRNKRHLDKASIIRFWEILDKFMVKNKPHLRFMLYLPKAGAGGRSSFSGVVATVFGSTGFLGRYVLNRLGRGGNQIIVPFRGDEHDYRHLRLMGDLGQMMFFDYNLKDPESVAKVLKNSNCVINLIGRQYETRNFSFDDVHATGAQVIAKAAKEAGVKRLIHVSALNASEDSPSKFLQSKARGEMAVREEFPEATIVRPATCFGHEDHFLNYYAYLRKLGVPLIDGGMKTTKIPVYIADVAQAIVNAIHEDESIGQTFELVGPEQYYLFDILDYIYRLMRRDLPHYTMRGVYNLVAWALEQSIWSLTRDMLFREFLSDKVAELPGLQELGVEPSSLDTIAISVLRRHRQSFFWDESIDGDAPCRXXXXXXXXXXXXXXXXXXXXXXXXXXXXXXXXXXXXXXXXXXXXXXXXXXXXXXXXXXXXXXXXXXXXXXXXXXXXXXXXXXXXXXXXXXXXXXXXXXXXXXXXXXXXXXXXXXXXXXXXXXXXXXXXXXXXXXXXXXXXXXXXXXXXXXXXXXXXXXXXXXXXXXXXXXXXXXXXXXXXXXXXXXXXXXXXXXXXXXXXXXXXXXXXXXXXXXXXXXXXXXXXXXXXXXXXXXXXXXXXXXXXXXXXXXXXXXXXXXXXXXXXXXXXXXXXXXXXXXXXXXXXXXXXXXXXXXXXXXXXXXXXXXXXXXXXXXXXXXXXXXXXXXXXXXXXXXXXXXXXXXXXXXXXXXXXXXXXXXXXXXXXXXXXXXXXXXXXXXXXXXXXXXXXXXXXXXXXXXXXXXXXXXXXXXXXXXXXXXXXXXXXXXXXXXXXXXXXXXXXXXXXXXXXXXXXXXXXXXXXXXXXXXXXXXXXXXXXXXXXXXXXXXXXXXXXXXXXXXXXXXXXXXXXXXXXXXXXXXXXXXXXXXXXXXXXXXXXXXXXXXXXXXXXXXXXXXXXXXXXXXXXXXXXXXXXXXXXXXXXXXXXXXXXXXXXXXXXXXXXXXXXXXXXXXXXXXXXXXXXXXXXXXXXXXXXXXXXXXXXXXXXXXXXXXXXXXXXXXXXXXXXXXXXXXXXXXXXXXXXXXXXXXXXXXXXXXXXXXXXXXXXXXXXXXXXXXXXXXXXXXXXXXXXXXXXXSSSFREKKRFYNEVGIEDAEGGYQITVDNKKVKTPAGKLLILPSKALAMAVSVEWNSQRETIKPESMHLTSLSNTVIDNPKTKSHKQQMSHILEFLSSDTLCFSADEPEELVNLQRREWQPLIDWFVMKYHVSIKPSNGLF-MSVPDDVIQKLQAHLSPLNAWSLTGIEFAVETLKSFILTMALIDNHLSVEKAVALSRLEVEFQISRWGKVEWAHDLELMETRSRVAAAALFYSLNMEYIEAVSSSGAQTSLCCQCGVLTTPNPSNMCVGCLRSQVDITEGIPKQSNLCFCKACERYLQPPSQWITCALESRELLAICLKKLKGLSKVRLVDAGFVWTEPHSKRIKVKLTIQKEVLNSTILQQVFVVEFVVQNQMCEVCHRQAAQDYWNALVQVRQKTSHKKTFFYLEQLILKHNAHHNTVKVKQESDGVDFYYASRADARKFVDFIQTVVPCRCKTSEKLISHDIHSNTYNYKYTFSVEIVPVCREEIVCLPLKVARSLGNVSQIVICKKISTNLQFIDPMTLQGAEITAANFWRFPFKSLCTYKQLTEFMVLQIEPVDGFSSTTNLSRRHVLADAWVARMQDLGVSDTQYHCRTHLGHLLKTGDTALGFDFTSANLNDSNLNRMSTDRIPDVILVKKFYGKKKRQRRRNWKLKNLDKEVTGDQDSLEGDYDAFLGDLEEDETYRQNVNIYVDRDYKGA-SDDDDEETPKISLQEMLEDLHLDEPDSAA--ERIERATCLYSNESERFVLKERNFARQYAQIYAVRIMAMRKKLAAAARRKWVNFELKKLAEVKGNERCVVIGTLFKKMELKPNILKEISEEHNLMPQPSRVKYADDGDELVIEDESERVVVTGNIPVGNVVTGSIVALYGHTTDKGKFHVEEYCFSGFPYQTPCLAQGEDRYVALVSGLGFGSESHDVLSLQMFSDLVSGELGSVQDQESCAKICRVIIAGNALSQCTQTKDTKAKYLTRNTVAGSVEAIKSLDDFILQLSACVPVDIMPGEYDPANHTMPQQPLHRCMFPQAAAFSTFQSVTNPYEAIIGGIRILGTSGQNVQDIYRVSSFEDHMEILEHTLNWSHIAPTAPDTLGCHPYYIKDPFILEKCPHVYFVGNQPKYQSKMINGENGQKVLLVTVPAFSNSKTCVLLNLRTLMCQPVKFSAALTALMMPFGRLSVESEEVQSINWQSYSQMINQEDYAMIAEYILMGVDERRNIIETKGFQLAKTCLSLLARLSVDQTIRYILVLIDDMITEEKSRVSIFHEFGKRADFNVWGSLLKFLNRQDQFIVHQTALIVVKLASWGKVTLPDNDLNYFLTWIKNSLGNYGSDYQHSVAQCLQLLLRHNSYRQAFFKLDGIQSVVGALLPNSGFQLQYQLIFVLWLLSFDPRISDRMIGNAVIRVLADILRESGKEKVTRIIIATLRNLLEKPEERNDAALSMVQCKLLPILSVLNGKTWADDDIKEDVEIVYEKLNERVQDLSTFDEYAAEVRSGRLEWSPVHKSEKFWRENAQRLNENNFELLKTLTKLMDISTDPIILAVAAHDTGEYVRHYPRGKHVLENLGCKVMVMRMMTHNDASVRKEALLAVQKLMVHNWEYLGKQLKVSAEPGFEDENTSDEEDRNTVGNIPIEWYNDYPHIGYNLDGKKILKPATADELDEFLAKMDDPNYWK------------------------------------------------YHPV-----------PSL--------------------------------------RKTVQMPAPKMKLPGHEESYNPPPEYLPTEEEIAAWEARDGEKK--LLPKKYSSLRLVPAYNKFIRERFERCLDLYLCPRKRKMRANVKPEDLIPKLPKPKDLQPFPTTESIVYKGHKGAVRCITVDPTGQWMASGGDDKAVKLWEVCTGRCIKTLQCDGAVHSLAWNPNPSLTLLAVAVEHKAVIFNHLIGDRLLSAGTDEFIKSCSEENSSQVVEWSEVSGDSFKKGERLAIMHNKPISQITWHGKGDYFATVLPQGQSKSVVVHQLSKRRSQCPFRKAKGLVQRVLFHPTKPFLFVATQRFIRVYNLTKQQLTKKLTANVKWISSMAVHPKGDNVIVGSYDRRLCWFDMDLSVKPYRTLKSHEKAIRQVCFHRHYPLFASASDDCKVIVCHGRIFNDLMQNPLIVPVKILRGHEARGELGVLDCQFHPIQPWIFTAGADQVIRLYTYTLGKTFFDLKEFDRAAFFLEGCTSPKAYFLYMYSRYLAGEKHKNDDMDLRETIVNKSLTALRAELFKKQKDLDGYGLFLYGVVLKKLDLREDALKVMQEAVNKEPLHWGSWLELSSLCTDKETLCSLSLPSHWMTQFFQAHVAIDLQMNDEGLERYANLSQGFSENKYILLQTALAHYHARDFVSACDLFKEVQKRDPYSLEHMDTYSNILYVKEMKPDLSYLAHHTNSIDKYREETCCVIGNYYSLYDQHEKAVTYFQRALKLNPQYTSAWTLMGHEFMERKNTSAAIEAYRKAIEVNDRDYRAWYGLGQTYEILKMPFYCLYYYRQAHKFRPNDSRMLVALGESYEKINSMQQAKKCYFRAISVGDMEGIAVIKLARLHGQLQEDDEAAVQYSRYVEQTEAVGILSVPDLCSAYVFLARFHLKKHDFQAAEMYAHKNEGREEGKAILREICNSRGMNEEEGGYRWLSQYERTWEVIQEDAEGSLQTVVDESHRSKRRRIMGRSGNIRLGMMRHLFIVVDMSRAMEEADLKPSRLACSVKLLEDFISEYFDQNPISQVGLIVTRNKRAEKITELSGNPQLHIGCLQKAASACTGEPSLQNAIDSAVRSLRHMPGHASREILILFGSLTSCDPGDIQETVQTLQRQNIRCSIIGLAAEVRVCRTICSETQGSYGVILDERHYRDLLMQHVVPPVAKADTEAALIRMGFPQHLSSGPPSMCMCHLDKGFGTSGYFCPQCKSKYCDLPVECKVCGLTLVSAPHLARSYQHLFPLAQFTEIDLTVPRLCFACRRELTEVAYSCPQCGQVFCVDCDIFIHDSLHSCPGCTVAPQGLLFDPTKTWIVAGALLLAEIVVNVGVIWKIKYTEIDWEAYMEEVEGVINGTYDYSHLKGGTGPLVYPAGFVYIFAGLYYITGHGTDIKTAQYIFAALYIITLLCIFAVYQETATVPPYVFFFMCCASYRIHSIYVLRLFNDPVAMVFLYLAVYSFVFQWWNVGCLLFSMAVSVKMNILLFAPGLLLLLLKSFGVWWTIPRLTLCAVVQLILGLPFLLDNPVSYVSLAFNFGRQFLFQWTVNWRFLPEWLFLNRYFHVGLLVCHLATLLLFYFKWRRKSESLQCYFRKHSLKANQIVYVLFVSNFIGVAFSRSLHYQFYVWYFHTLPFLLWKTNLWVSVKVLVLGVVELCWNTYPSTVASSMALHVCHAVILGGLWLGDSLMGREKKKGERGLVTAYMTRNKALRKLQLGLPDFRRLCILKGVYPVEPTNKKKVMRQSV-QTTYYFTKDIKYLAHEPIISKFREFKVFIRKLKKAIAKEEPDAAARLERNKPVYTLDHILKERYPTFIDAVRDLDDALSMVMLFSTLPQMGRIEFDVVKQCKKLSVEFQHYIIASRSLRKVFLSIKGVYFQADIQDQPVTWIVPYQFCQEPPSDVDFKVMLTFVEFYTTMIGFVNFKLYSMLNLHYPPKISGDYKSPKDFCEDVELENEVLSALNHNLAATVQEEDIGVDEFPVTEEAKAQEAQKKEQQQIEKLKVLFSECKIFLSREVPREIIVFVVRCFGGEVSWHSTDAIGATFDESDESITHQIIDRPSHGDRYLSRYYVQPQWIFDCVNYRKLLPVEDYFSGKELPPHLSPFVQEKEGDYIPPERQAMLEEQRKEEGDKEKECPEEVMSNEEKNLAIMTMRRKDKKLYDTIMHTKKRKRFRAQALETKRKAYDEAQSXXXXXXXXXXXXXXXXXXXXXXXXXXXXXXXXXXXXXXXXXXXXXXXXXXXXXXXXXXXXXXXXXXXXXXXXXXXXXXXXXXXXXXXXXXXXXXXXXXXXXXXXXXXXXXXXXXXXXXXXXXXXXXXXXXXXXXXXXXXXXXXXXXXXXXXXXXXXXXXXXXXXXXXXXXXXXXXXXXXXXXXXXXXXXXXXXXXXXXXXXXXXXXXXXXXXXXXXXXXXXXXXXXXXXXXXXXXXXXXXXXXXXXXXXXXXXXXXXXXXXXXXXXXXXXXXXXXXXXXXXXXXXXXXXXXXXXXXXXXXXXXXMALCYQGKKILAPMVRVGTLPMRLLALKYGADIVYAEEIIDFKILKTTRFENKILGTVDFLLADGTVVFRTCDEEKQKVVFQLGTADPDRAVRAAKMLENDVAGIDVNMGCPKDYSVKCGNSEVIQLIGDVKLQILTALVKEVSKPVTCKIRILPTIEETVAFAKLVERTGIVALGVHGREKHERPRDPVHIDVIREVAQAVSIPVIANGVSTLVKGYDDIEKYRVETGCSSVMLARAAQWNPSIFREEGRVPSFQVIQEYIKLAVKFDNTVGNTKYCIQGLLHEDTTSAEAKLVQATGNMREICKIWNLIPYYELIMQSRKTLQESTDNERKFSENGITEMKVKYYRRDFSQSITPKVLLLEWTRKKSMNPTYEIIEVDRWYKSIVVVGDKKYSSTEWVCSKKFAHQSAALVCLQALGIHDTQGNPXXXXXXXXXXXXXXXXXXXXXXXXXXXXXXXXXXXXXXXXXXXXXXXXXXXXXXXXXXXXXXXXXXXXXXXXXXXXXXXXXXXXXXXXXXXXXXXXXXXXXXXXXXXXXXXXXXXXXXXXXXXXXXXXXXXXXXXXXXXXXXXXXXXXXXXXXXXXXXXXXXXXXXXXXXXXXXXXXXXXXXXXXXXXXXXXXXXXXXXXXXXXXXXXXXXXXXXXXXXXXXXXXXXXXXXXXXXXXXXXXXXXXXXXXXXXXXXXXXXXXXXXXXXXXXXXXXXXXXXXXXXXXXXXXXXXXXXXXXXXXXXXXXXXXXXXXXXXXXXXXXXXXXXXXXXXXXXXXXXXXXXXXXXXXXXXXXXXXXXXXXXXXXXXXXXXXXXXXXXXXXXXXXXXXXXXXXXXXXXXXXXXXXXXXXXXXMAAIVDDRAEQIVTMEKVEAANKGIDYDKLIRQFGCSKLEERHKERIQELTGKAPHHLLRRGVFFSHRDLDFVLDLYSKGKPFYLYTGRGPSSEAMHLGHLIPFIFTKYLQDAFNVPLVIQLTDDEKFFLKDLECEEAHRLAYENAKDIIACGFDKKKTFIFSDIDYIGSDFYKNIIKIQRCVTFNQVKAIFGFDESACIGKIAFPAIQAAPSFSHSFPHTFGRRKDVPCLIPCAIDQDPYFRMTRDVAPRLGCPKPSLIFSTFFPALQGAKTKMSSSDPTSSIFLTDSPAQIKKKVNKYAFSGGRDTVEDHRKYGGDVTVDIAYQYLTFFLEDDAKLSQIKEDYSNGKMLSGEIKKELISVLQPLVAEHQERRKFVTDEVVKQFMTPRKLEFXXXXXXXXXXXXXXXXXXXXXXXXXXXXXXXXXXXXXXXXXXXXXXXXXXXXXXXXXXXXXXXXXXXXXXXXXXXXXXXXXXXXXXXXXXXXXXXXXXXXXXXXXXXXXXXXXXXXXXXXXXXXXXXXXXXXXXXXXXXXXXXXXXXXXXXXXXXXXXXXXXXXXXXXXXXXXXXXXXXXXXXXXXXXXXXXXXXXXXXXXXXXXXXXXXXXXXXXXXXXXXXXXXXXXXXXXXXXXXXXXXXXXXXXXXXXXXXXXXXXXXXXXXXXXXXXXXXXXXXXXXXXXXXXXXXXXXXXXXXXXXXXXXXXXXXXXXXXXXXXXXXXXXXXXXXXXXXXXXXXXXXXXXXXXXXXXXXXXXXXXXXXXXXXXXXXXXXXXXXXXXXXXXXXXXXXXXXXXXXXXXXXXXXXXXXXXXXXXXXXXXXXXXXXXXXXXXXXXXXXXXXXXXXXXXMSDVEMKEPKAEVSKEEKERLVLEDLKEQVKYIEKSVSSKEPRFLTRVLRSIPATRKKLTHPILRKLICGFFPNVARDGLLGFLDEPMESETAVPFRPRSARLVAAATLPEVEFYFHLLVLIHLIDTECYNEAVQCSALLMQRALNHNRRTLDPLLAKCYFYHSRAYELVGKLREIRSFLLARLRTATLRHDDEGQAILLNLLLRNYLQFNLYDQAEKLVSKSSFPETASTNEWARFLYYTGIIKAIQLDYSEAHKNLLQAIRKAPQQAAYGFKQTAQKFAIVVQLLLGEIPDRATFREPFLRKTLVPYFQLTQAVLNGDLKLFNQMVDKFKEKFLSEKTYTLIIRLRHNVIKAGVRMINLSYSRISLSDIALKLQLDSPEDAEFIVAKAIRDGVIDATIDHEKGHVQSKENVDIYSTNEPQGAFHQRVSFCLDLYNQSVRAMRFPPKSYSKNLESLEEQREREKQDLELAKEMAEEDDDFXXXXXXXXXXXXXXXXXXXXXXXXXXXXXXXXXXXXXXXXXXXXXXXXXXXXXXXXXXXXXXXXXXXXXXXXXXXXXXXXXXXXXXXXXXXXXXXXXXXXXXXXXXXXXXXXXXXXXXXXXXXXXXXXXXXXXXXXXXXXXXXXXXXXXXXXXXXXXXXXXXXXXXXXXXXXXXXXXXXXXXXXXXXXXXXXXXXXXXXXXXXXXXXXXXXXXXXXXXXXXXXXXXXXXXXXXXXXXXXXXXXXXXXXXXXXXXXXXXXXXXXMLVRPAVVEHVNIEGYWKTKKDILVPSIRRVLDATSFQELVLLMFEAKDNLLSLGVFEEVDMLIDTSTGPNGFDITFQVKEKSFLTSSTGTHIGNNEGSMLFGCHLNNVLGRAEQVKADLTFGTRTRMYQLAFFKPTPGNPDRSFTVSAQKSTTDVPMCSHQEATQGISVEFMFPSDIGQHVLSWEGMWRNVTELSKNASFAIREQAGHSLKSALKHTFIIDERDNMAMPTKGYSFRLSQELAGLGGDVKFLKDHLEYQQSVEVFKDVIISWSLQGGHLHTLTPSKINDRFFLGGPLSVRGFDFKGIGPRRGGDSLGANTYWAAGLHLYTPLPFRRGGLGDRFKTHFFLNGGNLVSLNALREKIRWSCGAGLVLLLGIARLELNYCLPFGAQSDSLNHGIQVGVGINFLASLITTALDDAKLGNVDYEKVVQKLSPEIKEIHLQRFFKALTNCSSSLTKQFDTLVGTALNTRWAVCSNETVEDFLEFLTSLVSAQTYYLRACLRMIVKLFLPDNELERKFSNAHEALHAIVEVVPATSQFLIPVLSENFPYMKKDTIFQASYVKNLLEVSKYLPILRAGILELVIDNLIKIDVEIPKHELQNVHTQFELDEDNSMGNEMADKLDILMESLFHYLHDVTQINGEHSVDAGTELFKELLVVFENVILPTHASCHVQFVMFVLCSFDQIFANSLLDVCCEKIEKPNTPAILRQGCAAYIASFIARAKYIPISTVQTCMDLICHWIHCYIDEHDASSPDANKYGPFYSVCQALFYIFVFRHKQLLELEAGLKYIRKLNLERIVTCRMNPLKVCLPTIVKTFAHITRQHEIVFCYTIIERNNRMLLPVATKTTSFINQLDSYFPFDPYLLKRSGKFITPIYQEWEGLEHYMLSDAEDEEEEYFQCSSMCISPGFDPSPRCYYEVLQLERDVGDDEIKKAYRKLALKWHPDKN-DNSEESTRVFTEIQQAYEVLIDPQERAWYEKHREKIIRGGDYVDNSVNLMKFFSASVYCGYGDDEHGFFAIYSNVFRIIVQEDAEFATDLEVPEFGTSLSNYDEVQPFYAYWQSYSTLKSYVWLDKYDLREAPNRRVQRLMEKDNKKIRDNAKKERNEEVRALVKFVRRRDRRVKEYLQLLKDKDEERKRLTEKKRKDALREREKMFEEYKEESWASLSEEDLAVMNAQLDSVFGSEEEEVEPFYCIACDKAFKSDKALQNHEKSRKHVHNVAAIKREMAEDEXXXXXXXXXXXXXXXXXXXXXXXXXXXXXXXXXXXXXXXXXXXXXXXXXXXXXXXXXXXXXXXXXXXXXXXXXXXXXXXXXXXXXXXXXXXXXXXXXXXXXXXXXXXXXXXXXXXXXXXXXXXXXXXXXXXXXXXXXXXXXXXXXXXXXXXXXXXXXXXXXXXXXXXXXXXXXXXXXXXXXXXXXXXXXXXXXXXXXXXXXXXXXXXXXXXXXXXXXXXXXXXXXXXXXXXXXXXXXXXXXXXXXXXXXXXXXXXXXXXXXXXXXXXXXXXXXXXXXXXXXXXXXXXXXXXXXXXXXMKPLLLHGHERSITQIKYNRDGDLLFSSAKDTKPNVWYSLNGERLGTYNGHGGAVWCIDVDWETKHFISGSADNSLRFWDCETATTLSKYETKTAVRACGFSYCGTSIMMTTDRQMGHDCFIFIYDIREDSK---EPILSVPVKGPKVTAALWGPLDQFIITGHENGDLCQWDTKTGEQVKTVHEHTKHINDLQMYKDQTMFVSASKDHTAKLFDTDSLQHMNTYKTERPVNSASLSPIKEHVVLGGGQEAMDVTTTSARVGKFDARFYHTVFEEEIGRIKGHFGPINSTAFHPDGKSYSSGGEDGYVRVHVFDPSYFEVEFEYXXXXXXXXXXXXXXXXXXXXXXXXXXXXXXXXXXXXXXXXXXXXXXXXXXXXXXXXXXXXXXXXXXXXXXXXXXXXXXXXXXXXXXXXXXXXXXXXXXXXXXXXXXXXXXXXXXXXXXXXXXXXXXXXXXXXXXXXXXXXXXXXXXXXXXXXXXXXXXXXXXXXXXXXXXXXXXXXXXXXXXXXXXXXXXXXXXXXXXXXXXXXXXXXXXXXXXXXXXXXXXXXXXXXXXXXXXXM---VDVLLAVVLFLWLTYVWENYLSYRQHKVLKYTKDVPDELKDVLDHESFEKARVYQLDRSSFSFFSGTWSQIETTLILLLGGIPFVWEISGVVISKFGYTREYEITQSLVFMLLAMLFSTITDLPWSLYSTFVIEEKHGFNKQTLGFFLKDLLKKLAVMTAISLPLVAALLYIIKWGGEYFFVYTWLFTLVVTLALVTIYMDYIAPLFDKFTLLPEGTLRSSIEQLAARISFPLAKIYIVDGSKRSSHSNAYFYGFFKNKRIVLFDTLLAENPTKEENDTSKEDGTENDKENKQEDSNAGDGEKKKSKGCSNDEILAILGHELGHWKLSHTLKNLGISQVNIFFSFMIFGYLMHNKTLFASFGFPDSQPTMIGLMIIFQFIFSPYNELLGFFMTALSRKFEFQADDFAKGLGFAGYLRSSLVKLHKDNLGFPVADKLYSAYHYSHPPLIERLRALGPKQDMASILDQYLQASSGENLFLGPDVTEPISTGYVEVKSQDEVPIFQRQKINFRPPSNIVDVAVSNNIVGIALSNNELMRLDLANPSEIDRVDITKRVDDSIHGIFMDPTARHMIVSMKSQESFYLARDSKKPKPLAKMKGHLINAVAWNKSKLTESSTQTILLGTTKGLIFQTEVEPEEK-FFQGGLEKFWKQLYNVNANPEESIYGIMFEKFSDRKYFIMVSTLSRMYQFIGDATGTDGLDFQPLFAEYENNPAPFLQMPGCLENSKLALFYPKLRSHPKSFAWLTGSGVYFGELDFNPQECDNITTETRLLQYKTTEGGDFLPAISVGVTGFHALMLYANRLEAVSLLSEQAVFEDHISPRHGAMRGLCIDSARKTVWVFSDSAIFQYHVTRESRDVWHMYLERGQFELAKEYCKENPANLDKVLTKQAEELFLSKNYTKAAKCYAQTQVSFEEVALKFIQAEERQALRMFLLKKMDSLKKEDKTQMTMLVMWLIELYLNDLGSLKEEQVASKREDLQDDFRKFLAQTKVKTCLDQNRKTAYNLIASHGDVENLIFFAMLMQDFEHVISHHIQHDDFLAALDVLTKQTDTELYYKFSPVLMQHIPRPTVSAWIEQKKKLDPRKLIPALVHYHQQGKSAQTEEAIRYLEICIEKLGNKDQAIHNYLLSLYIERDDDRLLRYLQMQGQDPEEVCYDLKYALRLCSEHNKQRACVHIYSTMGLFEEAVDLSLKVDVELAKIQAQKPEDDEVLRKKLWLRIARHVVEEEGDVKKAMEFLNHCELLKIEDILPFFQDFVTIDHFKDAICSSLYEYNQHIEELKSEMQEATESAKTIRSDIHEMRNKYSVVPAQEKCSICSYPLLTRAFYVFPCHHAFHSDCLKDEMIPTLKEKQRAKVQELFSQLYKTPRSDSSTVTSTSRESLKNELDDLIASECLYCGELMIRTIDQPFILPEEYDSVLESWLAVTIVFSSLFLSVSLATEDAFHEELIMRPLSTGHVYAFQFSTVWHVDDPKAFSHYKLFPKSLGQIINQYSVEELHLTLTQGQWPHELWGYPVVSAPPGTELWVFFKENIKSVDDNWSGLTQALSGQFCASLNFIDSKTTTSPKLSFRREGVAFHLNSSLLRHAALAREIVCTENLTPWKKLLPCDSKAGLTTLFNSLLLYSVNYHSLGVHLRPICRDPSCSAFSLELVQSLSLVFDPVLRGSKLDWSFKKLFGRAIKSACPLARTSKVYVDISRNKSLAPEFSVVTRQTEYQQHFAVYDVKQWKDRSLNVAFKWK--NPGTPPQFYAQRFLTGYGEEKGGITSLLHNRHPDPLSVVYFTTFPWFLRIFLHTLTIHSGGKDIKPDIMHFTPARDRSRPYSLELLITLPANSVTELSIQFNKVFLKWTEHPPDAHHGFYISSAVISTKLRNPLSEEVFIRLHTSILLITLPTPDFSMPYNVICLTCTVVAIAFGSFHNLSSRRFEAVDQDSKGPVGKFIEMLRKLMVKEVKNKTIAVLESDANSNFIVDIIELSETEQVLVAFIRSVYKIFSTFSARGKLHLSDSEDPCDVFNHWLHENYLLALKRLLNLLSVGSQNIQEFSLCTLMKFITDEGKR-CFPNELFSEICNVLFDEKKEMKACIERFAEYLEYDDVRFFVLKNVVKKVENMSASNPFLLKNMFAVLIQVKMKEKDEDLDNFLVFSVSKEPSFTLIKHHKRLFSSSWIGFLRIPLTSEIHKKILLNLHTDVLPHMTDPKLLMDFLTDSYNTGGVTSLLALNGLFFLIHQHNLDYPEFFKKLYALFEPSIFHVKYQARFFHLADLFLSSTHLPAYLIAAFVKRMSRLALTAPPQGAMLVLAFICNLMKRHPSVQVLIHRNQSGSCIGDPFIADEPDPAKCNALKSSLWELKTLQQHYYPGMSLLVETLEKPINSKETDLSVYFDLTYDQLFQKECGKVTKNSFLEFQVPKGIFSKIENWVLXXXXXXXXXXXXXXXXXXXXXXXXXXXXXXXXXXXXXXXXXXXXXXXXXXXXXXXXXXXXXXXXXXXXXXXXXXXXXXXXXXXXXXXXXXXXXXXXXXXXXXXXXXXXXXXXXXXXXXXXXXXXXXXXXXXXXXXXXXXXXXXXXXXXXXXXXXXXXXXXXXXXXXXXXXXXXXXXXXXXXXXXXXXXXXXXXXXXXXXXXXXXXXXXXXXXXXXXXXXXXXXXXXXXXXXXXXXXXXXXXXXXXXXXXXXXXXXXXXXXXXXXXXXXXXXXXXXXXXXXXXXXXXXXXXXXXXXXXXXXXXXXXXXXXXXXXXXXXXXXXXXXXXXXXXXXXXXXXXXXXXXXXXXXXXXXXXXXXXXXXXXXXXXXXXXXXXXXXXXXXXXXXXXXXXXXXXXXXXXXXXXXXXXXXXXXXXXXXXXXXXXXXXXXXXXXXXXXXXXXXXXXXXXXXXXXXXXXXXXXXXXXXXXXXXXXXXXXXXXXXXXXXXXXXXXXXXXXXXXXXXXXXXXXXXXXXXXXXXXXXXXXXXXXXXXXXXXXXXXXXXXXXXXXXXXXXXXXXXXXXXXXXXXXXXXXXXXXXXXXXXXXXXXXXXXXXXXXXXXXXXXXXXXXXXXXXXXXXXXXXXXXXXXXXXXXXXXXXXXXXXXXXXXXXXXXXXXXXXXXXXXXXXXXXXXXXXXXXXXXXXXXXXXXXXXXXXXXXXXXXXXXXXXXXXXXXXXXXXXXXXXXXXXXXXXXXXXXXXXXXXXXXXXXXXXXXXXXXXXXXXXXXXXXXXXXXXXXXXXXXXXXXXXXXXXXXXXXXXXXXXXXXXXXXXXXXXXXXXXXXXXXXXXXXXXXXXXXXXXXXXXXXXXXXXXXXXXXXXXXXXXXXXXXXXXXXXXXXXXXXXXXXXXXXXXXXXXXXXXXXXXXXXXXXXXXXXXXXXXXXXXXXXXXXXXXXXXXXXXXXXXXXXXXXXXXXXXXXXXXXXXXXXXXXXXXXXXXILEMEQGTKRLESAVSLLKGMMYEAMNNRSLAIDCYKDALKSDVHCFEAFDLLISHHMLTEKEERELLISLPFSEQCMPEEDLIKFLYDSKTKKYSKPIDPKLPETLHDNLDIVAGMAERHFYNCNYSDSYKMTSAVLSSDLYHEAALPIHITCLVELKKTNELFFLGHKLVDNYPQKAVAWYAVGCYYLVIEKYEQARRYFSKATTLEQVYGPAWLAFGHAFAAEGEHDQAMAAYFTASKLMPRCHLPLLYIGLEYGKTNNAKLAERFLDQALVLSPDDPYVKQEMGVIAFQNGDNILAERYFKEALQKAEISEVLSETWETLLNNLGHACRKLGRYQEAIRYHKQALVLVPKKASTFSALGFVNSLLGNHHEAIGYFHKALGIQREDTFSVHMLGQTLEQLTLEANXXXXXXXXXXXXXXXXXXXXXXXXXXXXXXXXXXXXXXXXXXXXXXXXXXXXXXXXXXXXXXXXXXXXXXXXXXXXXXXXXXXXXXXXXXXXXXXXXXXXXXXXXXXXXXXXXXXXXXXXXXXXXXXXXXXXXXXXXXXXXXXXXXXXXXXXXXXXXXXXXXXXXXXXXXXXXXXXXXXXXXXXXXXXXXXXXXXXXXXXXXXXXXXXXXXXXXXXXXXXXXXXXXXXXXXXXXXXXXXXXXXXXXXXXXXXXXXXXXXXXXXXXXXXXXXXXXXXXXXXXXXXXXXXXXXXXXXXXXXXXXXXXXXXXXXXXXXXXXXXXXXXXXXXXXXXXXXXXXXXXXXXXXXXXXXXXXXXXXXXXXMRQIDSLKRMLLNQPILKAVEPVWKVLVYDRYGQDIISPLLNVKELRELGVTLHLLLHSDRDAIPEVPAIYFVLPTEENVKRICQDCRNQLYESYYLNFISAISRRRLEDLATETLHSNSVTQITKVFDQYLNYISLEDEMFTVRNQDRDSISYYALNRTDAKDTDIEMLRDIIVDSLFSVLVSLGTVPIIRCPKGNAAEMVAEALDKKLRENLRDSRNSLFTTDMFSFQRPVLIILDRNMDLCTPLHHTWTYQALVHDVLDLHLNRVVVKESISTQLKLKSYDLSVADKFWGSHKGSPFPTVAESIQKELDEYRASEEEVKRLKNVMGIDDSSDSTAKLTSAVSSLPELLEKKRLIDMHTTIATALLDHIKAGKLDVYFETEEKIMSKATLDKSILEIIQDPEAGTPDDKLRLFIIYYISGPLSAAELDQYSSALSDAGADITPLDFIKKWKAFAKMAVGPLQSGGGQNTYSAMFSRFMNTGSQFVMEGVKNLVVGNKNLPVTRVVDALMDNKSNSVEDYRYFDPKMRNKTPFSEAIVFIVGGGNYIEYQNLMDYSKRNSKKLLYGASEVMNAKQFLKQLSHLXXXXXXXXXXXXXXXXXXXXXXXXXXXXXXXXXXXXXXXXXXXXXXXXXXXXXXXXXXXXXXXXXXXXXXXXXXXXXXXXXXXXXXXXXXXXXXXXXXXXXXXXXXXXXXXXXXXXXXXXXXXXXXXXXXXXXXXXXXXXXXXXXXXXXXXXXXXXXXXXXXXXXXXXXXXXXXXXXXXXXXXXXXXXXXXXXXXXXXXXXXXXXXXXXXXXXXXXXXXXXXXXXXXXXXXXXXXXXXXXXXXXXXXXXXXXXXXXXXXXXXXXXXXXXXXXXXXXXXXXXXXXXXXXXXXXXXXXXXXXXXXXXXXXXXXXXXXXXXXXXXXXXXXXXXXXXXXXXXXXXXXXXXXXXXXXXXXXXXXXXXDVKGFLKQSEGGPLASDWAVLGELYEKKLWHQLTLKLAQFVKDDYFVQNGLVEMYENFLADFEHRINMLSLVEIVLYVVKEMKDPDVAVEFLEREKEKIKNEVEAQVLCMTAIGNIKLQQGKMEETKSIVEQARAILETIDGVSSVHGRFYELCSNYHKITGSYNDYYRDALRFLGCVELNTMAADEQVDRALHLSLAALLGSDIYNFGELLAHPILESLKGTQHGWLIELLYAFNSGDLKKFEELKRHWQQQADLNRSYKNLQQKISLLCLMELTFKRPSNDRNLSFEVIAKEAQLPLEEVELLVMKALSLGLVKGSIDEVEQMVHMTWVQPRVLDLNQIGHMRDRLSEWCDKVKTQVYSVEDQGPELLVMIKSSPMSTTASNIRESKMYHLLLIIPISTFGLGTWQIFRLQWKRNLIQELHTRTTEPVQDLPENVLSSKDSEYQRVRLRGQFDHSEEIHVLPRSLNEGERGLGRRPKSGAHIITPFEIADSRQRILVNRGWVPKDKIEPKKRLQGQIEGEIELVGFIRQGEKRQPFQAQNNPEKNQWISRDVDAMAEVTGSLPILVDADSASTVPGGPIGGQTRVYLRNEHLQYIITWYALSGFTAYMYYRLRKSPXXXXXXXXXXXXXXXXXXXXXXXXXXXXXXXXXXXXXXXXXXXXXXXXXXXXXXXXXXXXXXXXXXXXXXXXXXXXXXXXXXXXXXXXXXXXXXXXXXXXXXXXXXXXXXXXXXXXXXXXXXXXXXXXXXXXXXXXXXXXXXXXXXXXXXXXXXXXXXXXXXXXXXXXXXXXXXXXXXXXXXXXXXXXXXXXXXXXXXXXXXXXXXXXXXXXXXXXXXXXXXXXXXXXXXXXXXXXXXXXXXXXXXXXXXXXXXXXXXXXXXXXXXXXXXXXXXXXXXXXXXXXXXXXXXXXXXXXXXXXXXXXXXXXXXXXXXXXXXXXXXXXXXXXXXXXXXXXXXXXXXXXXXXXXXXXXXXXXXXXXXXXXXXXXXXXXXXXXXXXXXXXXXXXXXXXXXXXXXXXXXXXXXXXXXXXXXXXXXXXXXXXXXXXXXXXKRPLVENYEEEARIKRSEYQSRHCPYLDTIDRHVLDFDFEKLCSVSLSHINVYACLVCGKYFQGRGRRSHAYTHSVQVGHHVFLNLRTLKFYCLPDNYEVIDSSLDDIKYVLNPTFAKDEILQLDKSAKVSRAFDGTMYLPGMVGLNNIKANDYLNVILQALAFIPPIRDFFLREENYQKIKRPPGDIMFHLVNRFGELIRKIWNPRNFKAHVSPHEMLQAVVLCSKKRFQFTEQGDPVEFLSWFLNSLHTTLGGTKKATSSVIYKTFQGKMRITSRKLPQTENDEELKKEVDKEEYKETTSSSPYMYLMLDIPPSPLYKDEYQQNIIPQVPLFQLLSKFDGKTEKEYKTYKETFVKKFELTKLPKYLIMCVKRFTKNMFFVEKNPTVVNFPVKGVDMAEYLVPAVQDAHPHTQYDLVANICHEGEPVGNFKVHILHKGANKWYELQDLHVKEILPQVITLSDSYIQIYELQKEXXXXXXXXXXXXXXXXXXXXXXXXXXXXXXXXXXXXXXXXXXXXXXXXXXXXXXXXXXXXXXXXXXXXXXXXXXXXXXXXXXXXXXXXXXXXXXXXXXXXXXXXXXXXXXXXXXXXXXXXXXXXXXXXXXXXXXXXXXXXXXXXXXXXXXXXXXXXXXXXXXXXXXXXXXXXXXXXXXXXXXXXXXXXXXXXXXXXXXXXXXXXXXXXXXXXXXXXXXXXXXXXXXXXXXXXXXXXXXXXXXXXXXXXXXXXXXXXXXXXXXXXXXXXXXXXXXXXXXXXXXXXXXXXXXXXXXXXXXXXXXXXXXXXXXXXXXXXXXXXXXXXXXXXXXXXXXXXXXXXXXXXXXXXXXXXXXXXXXXXXXXXXXXXXXXXXXXXXXXXXXXXXXXXXXXXXXXXXXXXXXXXXXXXXXXXXXXXXXXXXXXXXXXXXXXXXXXXXXXXXXXXXXXXXXXXXXXXXXXXXXXXXXXXXXXXXXXXXXXXXXXXXXXXXXXXXXXXXXXXXXXXXXXXXXXXXXXXXXXXXXXXXXXXXXXXXXXXXXXXXXXXXXXXXXXXXXXXXXXXXXXXXXXXXXXXXXXXXXXXXXXXXXXXXXXXXXXXXXXXXXXXXXXXXXXXXXXXXXXXXXXXXXXXXXXXXXXXXXXXXXXXXXXXXXXXXXXXXXXXXXXXXXXXXXXXXXXXXXXXXXXXXXXXXXXXXXXXXXXXXXXXXXXXXXXXXXXXXXXXXXXXXXXXXXXXXXXXXXXXXXXXXXXXXXXXXXXXXXXXXXXXXXXXXXXXXXXXXXXXXXXXXXXXXXXXXXXXXXXXXXXXXXXXXXXXXXXXXXXXXXXXXXXXXXXXXXXXXXXXXXXXXXXXXXXXXXXXXXXXXXXXXXXXXXXXXXXXXXXXXXXXXXXXXXXXXXXXXXXXXXXXXXXXXXXXXXXXXXXXXXXXXXXXXXXXXXXXXXXXXXXXXXXXXXXXXXXXXXXXXXXXXXXXXXXXXXXXXXXXXXXXXXXXXXXXXXXXXXXXXXXXXXXXXXXXXXXXXXXXXXXXXXXXXXXXXXXXXXXXXXXXXXXXXXXXXXXXXXXXXXXXXXXXXXXXXXXXXXXXXXXXXXXXXXXXXXXXXXXXXXXXXXXXXXXXXXXXXXXXXXXXXXXXXXXXXXXXXXXXXXXXXXXXXXXXXXXXXXXXXXXXXXXXXXXXXXXXXXXXXXXXXXXXXXXXXXXXXXXXXXXXXXXXXXXXXXXXXXXXXXXXXXXXXXXXXXXXXXXXXXXXXXXXXXXXXXXXXXXXXXXXXXXXXXXXXXXXXXXXXXXXXXXXXXXXXXXXXXXXXXXXXXXXXXXXXXXXXADRETVLLEVINTKHKKNGGVLRLLSNTLAWIPHGSDSPKLSCAYSEIKVQRISPEGSSKIQIQLVLHDGNSFTFQFTSKKERDDAKDLLAQLIPAHRKKSNKELEEKNRMLKDNPELFQLYKDLVVSNVITAEEFWANRGKAAVQTDQAIGLSSALLADMQPESSGCNEVKYNLNVDTIEAIFKTYPAVKKKHQEVVPHEMPEKDFWTKFFQSHYFHRDRVRPTTGDMFTECAKEDEHEQLKRRLAALKDPLLDLTGASPVPDEGYGQAASKNSTASQGLFRRLNHHSLMVLET-----RMVEFDDLTEEQVTDLPSLKIADSTKFSEGLI---------------------------------------CSIVLVSSSVQKELKSQYNSLSELLRHFWSCFPVKTQLLEDKMVRIGQSLEKYRDAKLQQFRNQLPSENSHLANHLVEMLDSALFKYRTWLEKKSARQKMRQWREEPLRNSEEITDFGECLILEHNKLGDELWTIYEQVFLASIDCRKMDLATMCLRELKTQFPDSVRVQKLNAMRLEAFDKYQEAEEIYDKILEAEPANAVVRKRLIAILKAQNKIPEAVKELNEYLKKFMGDQEAWTELAELYISQQEHKKAKFCLEELILVNPHNHLFHQRYAEILYTLGNMEKSRKYFAQALKLDNNNMRALFGFFMASAHLAKIKKENSKFAGWAATQINDRYQRNDSMSELENMLQMHLYALTLQKASSINHAILGNFSGSKQQEIVISRGKIIEILRPDPNTGKVFPLLAMEMFGVIRDLIAFKLTGGSKDYVVVGSDSGRIVILEYIPSKNTFEKVHQETFGKSGCRRIVPGQYLAVDPKGRAIMIGAVEKQKLVYILNRDAAARLTISSPLEAHKSHTLVYHVVGVDVGFENPMFACLEMDYEDADSDPTGEAVHTTQQTLTFYELDLGLNHVVRKYSEPLEEHGNLLISVPGGNDGPSGVLVCSENYITYKNFGDQADIRMPIPRRKYDLDDPERGMIFVCSATHKTKSMFFFLLQTEQGDIFKITMEVDEDMVTELRMKYFDTVPVATSLCVLKTGFLFTASEFGNHYLYQIAHLGDDDDEPEFSSAMELEEGTTFFFAPRGLKNLVLVDEIESLAPVMSCQIADLANEDTPQLYAACGRGPRSSMRVLRHGLEVSEMAVSELPGNPNAVWTVKTHSQDEFDSYIVVSFINATLVLSIGETVEEVTDSGFLGTTPTLSCSQLGEDALLQVYTDGIRHIRADKRVNEWKTPGKKTIVKCAVNERQVVIALTGGEIVYFEMDPSGQLNEYTERKEMSSDVQCMALGTVPAGEQRSRFLAIGLSDNTVRVISLDPQDCLQPLSMQALPATPESLCIVEMAMGGLESGRLGGLFLNIGLSNGVLLRTVLDMVTGXXSDTRTRYLGSKAVKLFKIRMHGSDAVLAMSSRSWLSYSYQSRFHLTPLSYETLEYASSFSSEQCPEGIVAISANTLRILALEKLGAVFNQVATPLRYTPRKFVIHPRSNNLIIIESDHNAFTDTVREEKKQQIAEEMVEAAGDDEKELAAQMAAEFLNEDLAEQQFGAPKAGPGMWASLLRMLDPIKGETVDEVRLDQNESAVSVCVCNFNSRPDETYALVGTAKDLTLTPRSCAGGFIHTYKIAEGGKLEFVHKTEVDDIPGALAPFQGRLLAGVGRLLRIYDLGKKKLLRKCENKKLPNFIMGLNSMGTRIVVSDIQESFHFVKYKARENHLVIFADDVNPRWLTCCSYLDYDTVAGADKFGNVFVIRLSSSTSDEVDEDPTGTKAFWDRGLLNGAPQKVETLCNYHVGETVLSLQKATLIPGGSESLVYTTLSGGVGMLVPFTSREDIDFFQHLEMHLRAEQPSLCGRDHISYRSYYLPVKSVIDGDLCEYFNSLDSSKRRNIAEELDRTPAEVSKKLEDIRTRYAFXXXXXXXXXXXXXXXXXXXXXXXXXXXXXXXXXXXXXXXXXXXXXXXXXXXXXXXXXXXXXXXXXXXXXXXXXXXXXXXXXXXXXXXXXXXXXXXXXXXXXXXXXXXXXXXXXXXXXXXXXXXXXXXXXXXXXXXXXXXXXXXXXXXXXXXXXXXXXXXXXXXXXXXXXXXXXXXXXXXXXXXXXXXXXXXXXXXXXXXXXXXXXXXXXXXXXXXXXXXXXXXXXXXXXXXXXXXXXXXXXXXXXXXXXXXXXXXXXXXXXXXXXXXXXXXXXXXXXXXXXXIVRPKTKRGKRAVDQRAPKDVENNKTTLFLRGGKTSELVTNTMKDLCSLKKPDAKMFQRRNILRPFQDQSSLEFFSVKNDASLFVFGSHSKKRPHNLVLGRCFDGHILDMIELGIDRFVSMQEMKSVKCSFGTKPCLLFSGQEFENDLAHMRLKNVLIDLFRGPVIEKVRLQGLEHVLQFTSVEGKILLRSYRVILKKSGSRIPRVELEEMGPLVDLVMRRTHLASDHLMKAATKVPKTLKPKKVKNISRDAFGTKEGKVHMQRQDYAKLQTRKMKGLKRKQETKETRKPNKIKKKMAFLAIFLGCFHLTEAGGKTLVLLDNANTKETHSIFFNSLKERGFDLVFRSADDASLTLVKYGEFLYQHLIIFSPSVEEFGGSLNVRAITDFIDGGGNVLVATSSSIGDPIRELGSECGVEFDDEKTAVIDHINHDISDLDRHTLIVAESSNVIKASSITGHAITNPLLFQGVGMTADPDNPLVLEVVTASSTAYSYYPDLKISEYPHAVGKSTLLIAGLQARNNARVVFSGSLDFFSDEFFSKAVQSSXXXRYSKSGNQDLAIALSEWVFKEQGVLRVGEVKHHRVGEVTPPVAYTIEEDVVYSIRIEELVNGQWESFNAMDVQLEFFRIDPFIRVTLNKNEGFFFAKFKLPDVYGVFQFKVEYNRVGFTYLHSKTQVSVRPKEHTQYERFIPSAYPYYASAFSMMLGLFIFSLVFLHHKDEKSKMPRIIIKGGVWRNTEDEILKAAVMKYGKNQWSRIASLLHRKSAKQCKARWYEWLDPSIKKTEWSREEDEKLLHLAKLMPTQWRTIAPLIGRTAAQCLERYEFLLDQAQAKEGEKEDPRKLRPGEIDPNPETKPARPDPIDMDEDELEMLSEARARLANTQGKKAKRKAREKQLEEARRLAALQKRRELRAAGIEIRKHRKKRRGVDYNAEIPFEKKPAQGFYDTGEEELPDYQPDFKKLRQDHLDGKMRDDVEQQERKKDKEKIKKRKENDLPGAVMQINDSVKQRSKLVLPRPQISDTELEEIVKMGQASETARLSVEDHIASNALLSEYSVTPAAAALRTPRTPAEQDTVLQEAQNILALSNVDTPLKGGMNTPLKESNFEGVTPKHQAIQTPNMMLTTPYRTEGATPRGGITPASVRDKLNINPEEAKQQQEEMKAQLKAGLASLPAPSNDFEIVLPETDDGAEEVTDESFIEDAADIDARKMAMKEAEALRERKRQSQAVQRNMPRPSDVNVTVLRPADPPLTGLQKAEELIKREMVTMIRNDVVNHPTALESEPLEVFTEKEIANARQLLGGEIEFVKSKMAHGDLPIESYTKVWEECFAQVLFLPTQQRYTRAALASKKDRLESLEKRLELNRTHMTEDAKRAAKIEKKLKVLLGGYQSRGVGLTKQINDLYEQVEQVHTEKETFSSLREHELRAIPKRLESLREDVSRQTDREHQLQSRYSNLLYEMASSASTSRIDSVQVDGLVVLKIIKHCQDEGSEPVQGVLLGLIQNNQLEITNCFPFPSTEDDDEDDVNYQMEMMRRLRAVNVDHLQVGWYQSTYLGSFVNRTLLDSQFSYQSSIEESVVLIYDPLKTAQGMLSVKVFRLSNKMMAMYKESEFSAERLAKSGLSFEAMFEEIPLEVRNSSLVNALLCEIEVLSPTQTKDFLSLSTGSYVEKNVRLLMESVDELCQDANKFNNYLRNVARQQQQK-------QTENSTRQHRGEAPLSEEDLNKIFKPLQSPSRLDYLLLSQQVNTYCKQVNQFSTQSFGKLFLSQALQDKMDRFSWSSVLPGESGIHRQSGVRIYDGDKKTTFDNGDLKLTTHRIVWNDLISLSLSLVSKVTEQSSGFMSSAKVVVELHPSPANKEPGPCVSSSYSCVKFSFKQGGHSEFLARLVEQVNKKSWTPQTTQGPSRTRGIGGIVGIERKLEEKSKETDNYIQKAFKDLDALMEKAKEMVAMADKVASKLEEKKGSISEDETVMFKSYLLSMGIANPVTKETHGSGASYHKELAKELGSFLEKVIKDEGGMMALSDVYCRFNRARGMELVSPDDLINAANIFASVNIPLRLRRFESGVLVIQALTHSDEEVIRNTKQILDEKESVTAEELAHLSNISVMLARERLLVTEQAGKACRDDSVEGLRFYPNRFLEIPSNVPLSSSEKVFLLQGIKSRKRLDGRETYDYRKLRISFGVDRGHCEVQLGRTRVLGQVSCEVVEPRANRPTEGQMFINVELSPMASAAFEGGRSTEFSVELNRFMERFYVESQAIDVESLCIVAGEKVWQVKVDLHVLDNGGNIADCASIAAITALAHFRKPDVSVIGEEVTFHSPEDREPVPLSILHMPVCITFGFYDKGEFLLVDPTDKEETIMDGRMIMAMNIHREICGAVMGGGVSLESDQIIRCSKIASVKVAELTELIKASLAEDSKQRSQGKT-GFIETCAITIASTDESDVDLTEAIERAEERRSEMQSELKGHGTAQVGCGGDNTWFVIDDADDEHMEEDNERKKPVVHCTVDSDSSEEEIVILTANEV
>Cnidaria_Alatina_alata.BUSCO_singles_oneline
XXXXXXXXXXXXXXXXXXXXXXXXXXXXXXXXXXXXXXXXXXXXXXXXXXXXXXXXXXXXXXXXXXXXXXXXXXXXXXXXXXXXXXXXXXXXXXXXXXXXXXXXXXXXXXXXXXXXXXXXXXXXXXXXXXXXXXXXXXXXXXXXXXXXXXXXXXXXXXXXXXXXXXXXXXXXXXXXXXXXXXXXXXXXXXXXXXXXXXXXXXXXXXXXXXXXXXXXXXXXXXXXXXXXXXXXXXXXXXXXXXXXXXXXXXXXXXXXXXXXXXXXXXXXXXXXXXXXXXXXXXXXXXXXXXXXXXXXXXXXXXXXXXXXXXXXXXXXXXXXXXXXXXXXXXXXXXXXXXXXXXXXXXXXXXXXXXXXXXXXXXXXXXXXXXXXXXXXXXXXXXXXXXXXXXXXXXXXXXXXXXXXXXXXXXXXXXXXXXXXXXXXXXXXXXXXXXXXXXXXXXXXXXXXMAFKAYACVVGVLLRLGFVTYGTLHDQIFEVKYTDIDYVVFTDAAKFVHEGSQPYQRETYRYSPLLAWMMLPNISLHPSFGKYLFSVFDIVTGFMMCNMLEKGGSRQKDSVFMSVLWLWNPFVITISTRGSAEAIQSFLVVATLYFLLEQRVILAALFFGFAVHFKIYPVVFSISILAYLLTTFGENIKRLGAVLCIKEVPIFFATSAATFFAITALMYKWYGVTFIQETYLYHFSRTDVKHNFSPYFYIMHILSPSSLEKVLGILAFVPQAVSVTWLGLKYHRNLPLAWFLQIFAFVSFNKVCTSQYFIWYLSLLPLALGYMNIQWHAGVSILLFWCGAQALWLFMAYLFEFQGLNVLFLVWIASLIFLAVNVWILVSLARYVVKDIEDTXXXXXXXXXXXXXXXXXXXXXXXXXXXXXXXXXXXXXXXXXXXXXXXXXXXXXXXXXXXXXXXXXXXXXXXXXXXXXXXXXXXXXXXXXXXXXXXXXXXXXXXXXXXXXXXXXXXXXXXXXXXXXXXXXXXXXXXXXXXXXXXXXXXXXXXXXXXXXXXXXXXXXXXXXXXXXXXXXXXXXXXXXXXXXXXXXXXXXXXXXXXXXXXXXXXXXXXXXXXXXXXXXXXXXXXXXXXXXXXXXXXXXXXXXXXXXXXXXXXXXXXXXXXXXXXXXXXXXXXXXXXXXXXXXXXXXXXXXXXXXXXXXXXXXXXXXXXXXXXXXXXXXXXXXXXXXXXXXXXXXXXXXXXXXXXXXXXXXXXXXXXXXXXXXXXXXXXXXXXXXXXXXXXXXXXXXXXXXXXXXXXXXXXXXXXXXXXXXXXXXXXXXXXXXXXXXXXXXXXXXXXXXXXXXXXXXXXXXXXXXXXXXXXXXXXXXXXXXXXXXXXXXXXXXXXXXXXXXXXXXXXXXXXXXXXXXXXXXXXXXXXXXXXXXXXXXXXXXXXXXXXXXXXXXXXXXXXXXXXXXXXXXXXXXXXXXXXXXXXXXXXXXXXXXXXXXXXXXXXXXXXXXXXXXXXXXXXXXXXXXXXXXXXXXXXXXXXXXXXXXXXXXXXXXXXXXXXXXXXXXXXXXXXXXXXXXXXXXXXXXXXXXXXXXXXXXXXXXXXXXXXXXXXXXMGKLNVTLLRYMCKEDFRILTAVEMGMKNHEIVPIPLIAQISNLKHGGCHKALRELVKNKLLAYQNSKQCGYYLTYPGYDFLALKALTCRDVVYSVGKQIGVGKESDIYIVADEDKQYAMKLHRLGRTSFRRLKEKRDYHKHRQSTSWLYLSRLAAMKEFAYMKALYDNGYPVPKPIDFNRHCVIMELMDAFPLCQVKELRDPGSVYNDCMELILTLASYGLIHCDFNEFNLMISESGEITVIDFPQMVSISHPNAEKYFDRDVKCIRDFFLRRFLFESEYPKFTDVRRMHDLDVQISASGFTKEMDMEMMASYLRNIQRYFQENSRVKEFPAHGSKVHTVSWNCNGRLLASGSFDKTVSVFSLDKDRLVKETNMKGHNDSVDQLCWHPSQPDYLVTASGDKTIRIWDARANRCIEVVNTRGENINICWSPDGHTIAVGNKEDLITFVDTRTFKIKAEEQFKFEVNEISWNNSNDLFFLTNGHGCINILSYPELKPIQTLNAHPANCICIKFDPKGKYFATGSADALVSLWDLQELVCVRAFSRLDWPVRTLGFSFDGQMIASASEDLFIDIAMVETGERVCEVQCSAPTFTVAWHPNRHLLAFACDDKDKHDRDAGTVRLFGIPXXXXXXXXXXXXXXXXXXXXXXXXXXXXXXXXXXXXXXXXXXXXXXXXXXXXXXXXXXXXXXXXXXXXXXXXXXXXXXXXXXXXXXXXXXXXXXXXXXXXXXXXXXXXXXXXXXXXXXXXXXXXXXXXXXXXXXXXXXXXXXXXXXXXXXXXXXXXXXXXXXXXXXXXXXXXXXXXXXXXXXXXXXXXXXXXXXXXXXXXXXXXXXXXXXXXXXXXXXXXXXXXXXXXXXXXXXXXXXXXXXXXXXXXXXXXXXXXXXXXXXXXXXXXXXXXXXXXXXXXXXXXXXXXXXXXXXXXXXXXXXXXXXXXXXXXXXXXXXXXXXXXXXXXXXXXXXXXXXXXXXXXXXXXXXXXXXXXXXXXXXXXXXXXXXXXXXXXXXXXXXXXXXXXXXXXXXXXXXXXXXXXXXXXXXXXXXXXXXXXXXXXXXXXXXXXXXXXXXXXXXXXXXXXXXXXXXXXXXXXXXXXXXXXXXXXXXXXXXXXXXXXXXXXXXXXXXXXXXXXXXXXXXXXXXXXXXXXXXXXXXXXXXXXXXXXXXXXXXXXXXXXXXXXXXXXXXXXXXXXXXXXXXXXXXXXXXXXXXXXXXXXXXXXXXXXXXXXXXXXXXXXXXXXXXXXXXXXXXXXXXXXXXXXXXXXXXXXXXXXXXXXXXXXXXXXXXXXXXXXXXXXXXXXXXXXXXXXXXXXXXXXXXXXXXXXXXXXXXXXXXXXXXXXXXXXXXXXXXXXXXXXXXXXXXXXXXXXXXXXXXXXXXXXXXXXXXXXXXXXXXXXXXXXXXXXXXXXXXXXXXXXXXXXXXXXXXXXXXXXXXXXXXXXXXXXXXXXXXXXXXXXXXXXXXXXXXXXXXXXXXXXXXXXXXXXXXXXXXXXXXXXXXXXXXXXXXXXXXXXXXXXXXXXXXXXXXXXXXXXXXXXXXXXXXXXXXXXXXXXXXXXXXXXXXXXXXXXXXXXXXXXXXXXXXXXXXXXXXXXXXXXXXXXXXXXXXXXXXXXXXXXXXXXXXXXXXXXXXXXXXXXXXXXXXXXXXXXXXXXXXXXXXXXXXXXXXXXXXXXXXXXXXXXXXXXXXXXXXXXXXXXXXXXXXXXXXXXXXXXXXXXXXXXXXXXXXXXXXXXXXXXXXXXXXXXXXXXXXXXXXXXXXXXXXXXXXXXXXXXXXXXXXXXXXXXXXXXXXXXXXXXXXXXXXXXXXXXXXXXXXXXXXXXXXRKKIQDKIRSSVENGKFYEASQIVKTLYFRYKVQSKFDEAIQLLFESSVLLLNHKQFESGIDIGRQLVTCYTESKKEVTEDLVDKLVEVLKKTTKDSASRQDFIKEALLWSSPA-HGHPKLHLAAALIYWEERNYCQARQHFIYTSDGTQCATFLIEYHVMCGFPAEVDLFVTQAVLQFLCLRNNPTAHVVFFAYTARHPGIRRNHPYRHPLLNFVAFLLLAIEGRSLQQFSILCEQYQPSLERDPTYLEYLDKIGQEFFGLPAKKKELGMLGDLFEDILNPPSEEGMTEDVDFDQWHDYVQEGDTIILHLSRNKLQTIVVNQEKVHQTKFGAFPHKYFIGKKFGTKVQNNKGWIHILHPTPEIWSGVLRHRTQILYPTDISLVLLELELKPGSIVIESGTGSGSLSHAIARTIAPTGRLYTFDFHQQRVEEARKEFIQHGVMKHITCECRDVCANGFGIENTVDAVFLDLPKPWEAIPSAKKAFKKSGGRICSFSPCIEQVQKSCEMLRQEGFCCITTVECLLQTFDVRTETFPVPNFGQKNLQGNTNMLVAKDNELSIGHTGYLTFASLYPASVHKVLIHPVALFGIIDTYERRNEDAKRVIGTLLGTYDKGVVEVKNCFTVPHHESQEEVALEMDYASSMYDLHRRASPADEIVGWFATNGEVTEHSVLIHEYYTRETSCPVHVTVDTVLRNGRIGVKSYISSTMGVPGGTMGTIFTPVPCELTCYEPEAVALKDFNSHKGGSKKPYKLNNSVQHVASSVDSLIDKLGKVINYINNVLNCTVPPDNEAGRYLMDVVGSIPQMDISDVESMMNTNMQDLLMVLYLASLTKTQLSVGTKINGVXXXXXXXXXXXXXXXXXXXXXXXXXXXXXXXXXXXXXXXXXXXXXXXXXXXXXXXXXXXXXXXXXXXXXXXXXXXXXXXXXXXXXXXXXXXXXXXXXXXXXXXXXXXXXXXXXXXXXXXXXXXXXXXXXXXXXXXXXXXXXXXXXXXXXXXXXXXXXXXXXXXXXXXXXXXXXXXXXXXXXXXXXXXXXXXXXXXXXXXXXXXXXXXXXXXXXXXXXXXXXXXXXXXXXXXXXXXXXXXXXXXXXXXXXXXXXXXXXXXXXXXXXXXXXXXXXXXXXXXXXXXXXXXXXXXXXXXXXXXXXXXXXXXXXXXXXXXXXXXXXXXXXXXXXXXXXXXXXXXXXXXXXXXXXXXXXXXXXXXXXXXXXXXXXXXXXXXXXXXXXXXXXXXXXXXXXXXXXXXXXXXXXXXXXXXXXXXXXXXXXXXXXXXXXXXXXXXXXXXXXXXXXXXXXXXXXXXXXXXXXXXXXXXXXXXXXXXXXXXXXXXXXXXXXXXXXXXXXXXXXXXXXXXXXXXXXXXXXXXXXXXXXXXXXXXXXXXXXXXXXXXXXXXXXXXXXXXXXXXXXXXXXXXXXXXXXXXXXXXXXXXXXXXXXXXXXXXXXXXXXXXXXXXXXXXXXXXXXXXXXXXXXXXXXXXXXXXXXXXXXXXXXXXXXXXXXXXXXXXXXXXXXXXXXXXXXXXXXXXXXXXXXXXXXXXXXXXXXXXXXXXXXXXXXXXXXXXXXXXXXXXXXXXXXXXXXXXXXXXXXXXXXXXXXXXXXXXXXXXXXXXXXXXXXXXXXXXXXXXXXXXXXXXXXXXXXXXXXXXXXXXXXXXXXXXXXXXXXXXXXXXXXXXXXXXXXXXXXXXXXXXXXXXXXXXXXXXXXXXXXXXXXXXXXXXXXXXXXXXXXXXXXXXXXXXXXXXXXXXXXXXXXXXXXXXXXXXXXXXXXXXXXXXXXXXXXXXXXXXXXXXXXXXXXXXXXXXXXXXXXXXXXXXXXXXXXXXXXXXXXXXXXXXXXXXXXXXXXXXXXXXXXXXXXXXXXXXXXXXXXXXXXXXXXXXXXXXXXXXXXXXXXXXXXXXXXXXXXXXXXXXXXXXXXXXXXXXXXXXXXXXXXXXXXXXXXXXXXXXXXXXXXXXXXXXXXXXXXXXXXXXXXXXXXXXXXXXXXXXXXXXXXXXXXXXXXXXXXXXXXXXXXXXXXXXXXXXXXXXXXXXXXXXXXXXXXXXXXXXXXXXXXXXXXXXXXXXXXXXXXXXXXXXXXXXXXXXXXXXXXXXXXXXXXXXXXXXXXXXXXXXXXXXXXXXXXXXXXXXXXXXXXXXXXXXXXXXXXXXXXXXXXXXXXXXXXXXXXXXXXXXXXXXXXXXXXXXXXXXXXXXXXXXXXXXXXXXXXXXXXXXXXXXXXXXXXXXXXXXXXXXXXXXXXXXXXXXXXXXXXXXXXXXXXXXXXXXXXXXXXXXXXXXXXXXXXXXXXXXXXXXXXXXXXXXXXXXXXXXXXXXXXXXXXXXXXXXXXXXXXXXXXXXXXXXXXXXXXXXXXXXXXXXXXXXXXXXXXXXXXXXXXXXXXXXXXXXXXXXXXXXXXXXXXXXXXXXXXXXXXXXXXXXXXXXXXXXXXXXXXXXXXXXXXXXXXXXXXXXXXXXXXXXXXXXXXXXXXXXXMSKRNATHAGSWYSSSKRDLGSQLQGWLDKAERRRTSARAIIAPHAGYQYCGACSAHAYKQIVPQNVKRVFILGPSHHVSLPGCAVTQTSVYETPIYNLKIDKEVNEELLSTGLFDIMSIDTDEDEHSIEMQLPYIAKAMESAKDSFKVVPILVGGTNPEKEHTYGEILSKYMEDPSNFFVISSDFCHWGKRFRYTYNDKSYRNIYESIEALDRMGMELIENLNVNGFQNYLKTYSNTICGRHPIGIFLNTVSAFRQPAVRASFQFHSYAQSNRCRDSSDSSVSYAAGSLALEELFLTSIAPVNIAVVKYWGKRDEKYNLPLHSSLSVTLGLTELASKTKLQVSTEFLEDEFLLNGIKADVLSDRLKRCLEEVRRQCCKRTWLQSAKIRINSENNFPTAAGLASSASGYAALAYGLGKLYNIQGDLSAIARLGSGSACRSMLGGFVLWEKGECPYGSDSIAKQIADENHWPELHILILVVDDQRKEVSSTDGMKRSAQTSDLLHFRASHIVPERINFMEQAILERDFETFAKLTMKESNQFHAVCQDTYPPIEYLTSTSHEIIQLITKINQSSGEVKAAYTFDAGPNAFIFTLDKHLSEVTTAIFNSFRNSYGKDFLKGLPLSDAENTDVLKSTINKAFEGRIKYIIHTKPGPGPTILMTERQLDCALDLMRRLPPQQIEKNLSDLIDLVPSLCEDLLSSVDQPLKIARDKETGRDYLLCDYNRDGDSYRSPWSNTYDPPLDDGALPSDRLRKFEIEANKAFDQYREMYFEGGVSSVYLWDLDHGFAGVILIKKAGDGSKKIRGCWDSIHVVEVQEKSAGRNAHYKLTSTAMLWLQTNKEGSGMMNLGGSLTRQVELDSAVNDGSPHIANIGRLIEDMENKIRNTLNDIYFGKTKDIVNGLRSSMGLSANKKQANLQAELFKNLKARQXXXXXXXXXXXXXXXXXXXXXXXXXXXXXXXXXXXXXXXXXXXXXXXXXXXXXXXXXXXXXXXXXXXXXXXXXXXXXXXXXXXXXXXXXXXXXXXXXXXXXXXXXXXXXXXXXXXXXXXXXXXXXXXXXXXXXXXXXXXXXXXXXXXXXXXXXXXXXXXXXXXXXXXXXXXXXXXXXXXXXXXXXXXXXXXXXXXXXXXXXXXXXXXXXXXXXXXXXXXXXXXXXXXXXXXXXXXXXXXXXXXXXXXXXXXXXXXXXXXXXXXXXXXXXXXXXXXXXXXXXXXXXXXXXXXXXXXXXXXXXXXXXXXXXXXXXXXXXXXXXXXXXXXXXXXXXXXXXXXXXXXXXXXXXXXXXXXXXXXXXXXXXXXXXXXXXXXXXXXXXXXXXXXXXXXXXXXXXMPQNEYIEQSIKRQGRRLDHHEKLRKKEGREPHTRALQAKKLHGLKAKLYNKKRRAEKIQMKKTLKMLEEKKTKAKDTNAVPEGAVPAYLLDREGQTRAKVLNNMIKQKRKEKAGKWDVPLPKVKAVGEDEVFKVMRTGKSRRKCWKRMVTKVTYVGENFTRKPPKYERFVRPMALRFKKAHVTHPELKATFCLPIIGVKKNPQSPMYTSLGVITKGTVVEVNVSDLGLVTQGGKVVWGKYAQVTNNPENDGCINAVLLVSSGAKADNHRLKVANQLFDIMSGQSEIDHPLCEECTDGLLGQLDEQLEIAERELQSYKKLAEQLADEEPTDTENLDEELKKLHSEEENLLKELAGIELEKENVKKRLEELDNEDKRLDEEEQKYWKEYCEFQKSLQDFEDEQMSVSNQLQYAQRQLDRLRKTNVFNSTFNIWHKGHFGTINGFRLGRLPSVPVEWTEINTAWGQTVLLLYSLSRKIGLTFRRYRLVPFGNHSYVECLDDSKELPLYGSGGFRFFWDTKFDQAMVAFLDCLQQFNEEVERGDSGFYLPYRMEKGKIFDSKDSYSVKIQLNTEEHWTKALKYMLTNLKWGLAWVSSQFAMSDVKALEHCTLKVPYEVLNKRFRNAQKIIDREVSHAAISANDLTNLSSRGIKVAEAEAALNNVVSKLQVLKRKAEEALISQGDAAKNCKTRIEHLKDHANQHKSANLVWKRTRLDRMLVDYFLRSGFYDTATMMADKSGIRNYVDIDLFLHARQVEDALRRHNPAPVLAWCHENKSKLRKLKSTLELNVRIQEFVELIKQNRRSEAVVFARKHFAAAENHVIPSIQKTMALLAFNPANVCDRYKEFFDEKRWSTLVEQFRVENFVLHQLNRQSMLEVTLQCGLASLKTPHCYHGDEQSRDCPVCCRLFNELARPLPFAHCAQSRLICHISGEPVNENNPPMMLPSGYVYGENSLRLIDEANMVTCSRTKERFKFEEAQKVFIMLVVYRSESNDIYTNLAFEEYLYATEDLRQRKVVLLWRNNPCVVVGRFQNPWAECILDIAAQRGIRIARRKSGGGAVYHDLGNLNCSVISNRDSYDRKKNLITVSNAVRKYAGVDLTLNRRDDLLTAGFKVSGTAARLGVKSAYHHFTLLCNVDMANLHGVLGPSVTLKSNATESLKSETANILGSRYDFSYMTSLISQEFLDDIQNSSIYDCNPLSPFHELKNELSSWEWIFGKTPKFTFSSSGTLHLTFTVDKGIIKDLCMAAWEYPWQYKFPPFYTLQPNTETRAKQIDAWCNLVLSFYKHFKQSKLDIREAQEKGIFQNMEIHRRLSTEGINVVLYQLEKQGNLIWEEKKRDRCYVLWRTLKEWADLIYTWVLDNGMTDTVCTLFELQSGDDTRDQEFHGIDMFILKKALEELQKRGKAELFFWKFRGGREIFMAAASNGKSASSLPSTSSTGSPSSKPPCIVVLGMAGSGKTTFVQRLTAHLHARKKLPYVINLDPAVHEIPYPANIDIRDTVRYKEVMKQYNLGPNGGIMTSLNLFTTRFDQVMTFLEKRAPECKYIILDTPGQIEVFTWSASGSIITETLASTFPTIVVYVMDTARNVNPVTFMSNMLYACSILYKARLPFIVVLNKTDIIDHQFAVEWMTDFETFQEALSEESSYTSNLTRSMSLVLDEFYQNLKTVGLSSLTGMGIENFLKVVDEGVLEYEKEYKKEYERIKEERRQKQEKSKEEKVKQMKKDLASDGCVDMFSMPYND---LEMPGELIGEGD-----VDSGGDSDQ-DREEEEEQREYASFKRFLKSQGTKSGSNG--KSTGIIIRVQSKDGTKRVELKSDSTGKELYDKVCQELSLGPNGFVLCKSRNKSGEIARNTRKTLQGLNLSHGDMIYIKDTDGPSEASGS-----------------ESSSIVEDEIDVQLYKDDGLIHRKKDPQLCHHGPQGKCLHCSPLEPYDEKYLKTLNPPVKHMSFHAYVKKLTSGVNKGKFVSLEDTNCKIKAGCKDHPPWPKGICTKCQPSAITLNRQPYRHVDNIMFENSVIADRFLNYWRSTGCQRIGYLYGYYERHDSVPLGIRATVAAIYEPPQESRRDSIELHPDPNSSIVESLASELGLRKVGWIFTDLIPDETKKGTVKHLRHIGTNFLSAQECIMAADFQNQYPNACKLSGNGQYGSKFSTVIVSGNEDHQIHFDGWQVSNQCMALVRDDCLVPTLDEPGLGYVKESSSEQYVPDVFYKEKDSYGNEVTQTARPMPIEYFLIEVPAAFPLQPLRTFKGSDDRPFPIENRMHIGETQDFNALVNYLSRHERASYMTALMDFHLLVFLATSDMLPLKHVIPQLCQALVKQDETALHHWCKSEEWSTVEQMIAANSSFTQSPSPTGSSGSVMDTDQMDTWTCVHCTFINPTVLHSCEMCGLPMSXXXXXXXXXXXXXXXXXXXXXXXXXXXXXXXXXXXXXXXXXXXXXXXXXXXXXXXXXXXXXXXXXXXXXXXXXXXXXXXXXXXXXXXXXXXXXXXXXXXXXXXXXXXXXXXXXXXXXXXXXXXXXXXXXXXXXXXXXXXXXXXXXXXXXXXXXXXXXXXXXXXXXXXXXXXXXXXXXXXXXXXXXXXXXXXXXXXXXXXXXXXXXXXXXXXXXXXXXXXXXXXXXXXXXXXXXXXXXXXXXXXXXXXXXXXXXXXXXXXXXXXXXXXXXXXXXXXXXXXXXXXXXXXXXXXXXXXXXXXXXXXXXXXMSEDDFMDEDEEYDLEYSEDSNSEPDVDLENQYYNSKSLKDEDPKASLESFQKVLDLEQEKGEWGFKALKQMVKMNFKLGQYEEMMKRYKQLLTYIKSAVTRNHSEKSINSILDYISTSKQMGLLQEFYETTLDALKDAKNDRLWFKTNCKLGKLYYDREDFGKLAKIIKQLRHSCQTAEGEDDMKKGTQLLEICALEIQMYTAQKNNKKLKGLYKQSLHIKSAIPHPLIMGVIRECGGKMHLREEEYDKAATDFFEAFKNYDESGSPRRITCLKYLVLAYMLMKSDINPFDSQEAKPYKNDNEILAMTNLVSAYQNNDIIEFEKILKANRQNIMDDQFIREHIEDLLKNIRTQVLIKLIRPYTRIHIPFISKELNIDTEEVESLLVQCILDNSIQGRIDQVNQQLELEKAIGTARFTALEKWTAQLNCLHTAVCNKIMIEYPGFIQNVDNMLSTLGGTETVARTHTKEKLELRFRPSDSTCKAAHGNLHKHHGVLLRVKRRRHYEQNVLGIVNGVYKFETLMDFQYLQPPQRELLNLNEQFFPIPRLFARIDTPGAYQYRGKIRKERKGFGLAAVFNSSVPHEPLSENKEKVKGDADHLIALFEERPLWQRADIEHTCRLTKEMFKHVLPCYAYYWINGPWSKLWCRLGYDPRKDPEAMKYQQCECRIKFGGHTSKRKAENKRRRGFHPDRLPDNRQFKYQLCDINDDEVIKLI--KATCTEKDGFLQEGTLDKVREVLKKRITSKLLSGKKKTPLKSSFQVFQKVEAFYTGGHVQFSSDCDYLFCTCGDTVKVVDVDSGKVEINIKEDDDTCFTVSDKYLFTAKRSLLLRMWNWRDTLIRKFKAHTAPIVSMAFDKSSTLLATGSSDRSIKVWDVVKQYCTHNFKGSGGVISLMVFHPQLFSTSTDCKIRIWDLETSKCISILEGHYSAVTSLCFTHDNMFMISGGRDKVILVWDLYNRRLMKTIPTYEVIEGVITVPISSEDESYFISVGEKGHFKVWRFSDWKCLYTQKSQSDSVIRMLVLCETLGCIVCVTHDHNIIMYDLCSLSRQKQYVGYYDEILDIQLLGEEKRCLAVATNSSDLKVLELQTLDCYILHGHSDTILSLDVSFDEAFIATCSKDNSIRIWQFDTEKEFKCVAMGVGHTSAVGTICWAKYSRKFLITGSNDLTIKCWDVPKAFLDDGLRLTVRWTEKAHDKDINAVDISPNDKLVATASQDKTAKVWDSDSGKLLGTLRGHKRGLWCIQFSPVDQCVATGSADNTIKIWAISDFTCVKTLEGHTSSVLKIKFVTRGMQLVSSGSDGLINIWNVRTNECTKTLDEHEDKVWALTISKEEDILVSGGADSELIFWKDVTEQELAENRAKEEELILKEQELSNLLQQRQFLQAISLAITLGKPFRVLTIFKDILAEVQKLLLTQTLQGLNDDQINALLKFICEWNTNAKHSFASQTVLSIIMKMKRQDEILEYPNMKETVESLLPYTERHFQRLNRMIQQSTFVEYTWKAMKLCIVTNDRITIGSCSYLKDDMTNVTSSILSKVGMNLHHKRHHPIGIIKNKIHSHFHASYRRYGGPIFAAVDNISPVVTTEQNFDSLVVPKDHVSRAKNDNYYINRDYLLRAHTSAHQRDLIKSGWDAFLVTGDVYRRDEIDKSHYPVFHQMEGVRVFSELDLFGEQGQMKLFEKGHKTPEKQEMHTIDASRMAEFNLKYTLTQMVEYLFDNVETRWVDTYFPFTHPSWELEINVGGEWIEMLGCGIMEHAILEKAGAADKIGWAFGLGLERLAMKLFDIHDIRLFWSQDPRFLNQFHENQETQFKPFSKYPPTYKDVSLWIVEEFTPNDFFEVVRGAAGDIAEEVKLIDEFVHPKTGRASQCYRITYRAMDRTFTDEEINAIQEEVRKEVKAQLKVELRXXXXXXXXXXXXXXXXXXXXXXXXXXXXXXXXXXXXXXXXXXXXXXXXXXXXXXXXXXXXXXXXXXXXXXXXXXXXXXXXXXXXXXXXXXXXXXXXXXXXXXXXXXXXXXXXXXXXXXXXXXXXXXXXXXXXXXXXXXXXXXXXXXXXXXXXXXXXXXXXXXXXXXXXXXXXXXXXXXXXXXXXXXXXXXXXXXXXXXXXXXXXXXXXXXXXXXXXXXXXXXXXXXXXXXXXXXXXXXXXXXXXXXXXXXXXXXXXXXXXXXXXXXXXXXXXXXXXXXXXXXXXXXXXXXXXXXXXXXXXXXXXXXXXXXXXXXXXXXXXXXXXITGNSCWSCGAVQNFFCCKKVLPVQEDPNYFSTMNCPEDFEVDIDKLSKQYKQLQATLHPDKFAQSSVIEQEYSAAQSSLINKAYRTLLDPLARAIYMLELYGCTIEEGNTSADPDFLTEMFEINEALMECSNIRGLNDIDEENEGRIESAIGGVSGALKKGDYFVAKEMIVKLKYYYNIRETIKEKRLALXXXXXXXXXXXXXXXXXXXXXXXXXXXXXXXXXXXXXXXXXXXXXXXXXXXXXXXXXXXXXXXXXXXXXXXXXXXXXXXXXXXXXXXXXXXXXXXXXXXXXXXXXXXXXXXXXXXXXXXXXXXXXXXXXXXXXXXXXXXXXXXXXXXXXXXXXXXXXXXXXXXXXXXXXXXXXXXXXXXXXXXXXXXXXXXXXXXXXXXXXXXXXXXXXXXXXXXXXXXXXXXXXXXXXXXXXXXXXXXXXXXXXXXXXXXXXXXXXXXXXXXXXXXXXXXXXXMAVRAQFENSNEVGVYAKLTNSYCLVAVGGSQNFYSVFEGELADTIPVIHTSIADSNIIGRLSVGNRHGLIVPNTTTDQELQHIRNSLPESVKIQRVEERLSALGNVVACNDYVALVHPDVDRETEEIITDVLKVEVFRQTIAGNVLVGSYCSFSNQGGLVHPRTSVEHQDELSSLLQVPLVAGTVNRGSDVIGGGMVVNDWSAFCGLDTTSTELSVIESIFKLGDNQASTITTTMRASLIESMTASGEVDELFEVRNAYYIGNFQHCINEAQRVQPTSELRIERDVFLYRSYTAQGNYAVVLDEVRPGAPAEVQAIRVLADYLQNPSKNEVILQQLENKLNSSDFSEYFLLIAATIYFHENDFDSALRCLHQSEALECASLAVQIYIAIHRLDLAKKEIKRMQDMDEDATLTQLAMAWFNIAVGGEKCQDAYYIFQELADKYAPTLTLLNGQAAAYMAMGKFEDAESLLQEALEKESNNPETLINLIVFSQHMGSAEVSNRYLSQLKNNHSNHKFTREYLAKEKDFDKIAAQYAPXXXXXXXXXXXXXXXXXXXXXXXXXXXXXXXXXXXXXXXXXXXXXXXXXXXXXXXXXXXXXXXXXXXXXXXXXXXXXXXXXXXXXXXXXXXXXXXXXXXXXXXXXXXXXXXXXXXXXXXXXXXXXXXXXXXXXXXXXXXXXXXXXXXXXXXXXXXXXXXXXXXXXXXXXXXXXXXXXXXXXXXXXXXXXXXXXXXXXXXXXXXXXXXXXXXXXXXXXXXXXXXXXXXXXXXXXXXXXXXXXXXXXXXXXXXXXXXXXXXXXXXXXXXXXXXXXXXXXXXXXXXXXXXXXXXXXXXXXXXXXXXXXXXXXXXXXXXXXMALQLAVRQFSVSAASQLVKPPLQLYGTEGRYAHALYSAAAKSEALEQVEGELGRLQELLNDTLLSAYIMDPSINKRDKQDILAKTLKDHTYSDLTANFVGMLAENSRLPHTSGIIQAYSSLMRSHRGEVKCTVTTAKGLDDGSLQELTTALQRFIKEGEKLTIETKIEPSLIGGMVVDVGEYHIDMSIAAKIKRISKSLRDIVXXXXXXXXXXXXXXXXXXXXXXXXXXXXXXXXXXXXXXXXXXXXXXXXXXXXXXXXXXXXXXXXXXXXXXXXXXXXXXXXXXXXXXXXXXXXXXXXXXXXXXXXXXXXXXXXXXXXXXXXXXXXXXXXXXXXXXXXXXXXXXXXXXXXXXXXXXXXXXXXXXXXXXXXXXXXXXXXXXXXXXXXXXXXXXXXXXXXXXXXXXXXXXXXXXXXXXXXXXXXXXXXXXXXXXXXXXXXXXXXXXXXXXXXXXXXXXXXXXXXXXXXXXXXXXXXXXXXXXXXXXXXXXXXXXXXXXXXXXXXXXXXXMGKDKKVKRTTGLTEQILEGDAVKESHRPKQRKRIDHDDKFVADNLSRKILEQARAQQEELEEEYGLNKSSDKKKESHSLARDRADEEGDDEEDGNDVWSGQIYEELEIDKGDEEAMDRFMSKEPFQKRTLADIIMDKIKEKKTEVDTQFSITDPEKKMDERVVKVFQSVGNLLSKYRSGKLPKAFKVIPSLADWEEILYLTKPENWTAAAMYQGTRIFISNLNAKMAQRFMNLVLLPRVRDDIAEYKRLNYHLYMALKKALFKPAAFFKGLLLPLCESGTCSLREAVIVSSVLHKTSIPVLHTSAAMIKIADMDYTGANSIFLRTLLDKKYALPYRVIDGIVAHLMRFLSDDRQLPVLWYQCFLVFVQRYKEDLSSEQKEALLELCRKKVHDKITPEIRREIASAEPRDVEMSEGMGMPIEEFEEQGLTKNPDLRLSQLLFTLACNDATNDGAAKEGLMQSISEHDMAPFYKHVCNELQWPIMDNIVKKMEEKNKADLAKLDETLKDAEENLGEIEVRDAMLAKAEYLSKIGDKDGSLSALRKTYEKTTMLGHRLDNVFHQIRIGFFFLDSDVISRNIEKAKSLIEEGGDWDRRNRLKVYQGYYAITIRDFRTAAENFLDSISTFTSYELMEYKQFVTYTVLVSMIALERTDLRTRVVKGSEILEILHQLPLIQKYLKSLYDCHYAEFFKALAEVEIILKNDRLLSRHSSYYVREMRILAYTQLLESYQSLTLEYMADAFGVSQDFIDRELSRFIAAGRLNCKIDKVGGIVETNRPDSKNWQYQSVIKQGDNLLNRIQKLSRVINLMVSDSEAPKESDGLDTVIIVDNVPIVGPERVEKLKTVIRKVFCGFGKIVSEYYPMENGNTKGYIFLEYSNAMDAAHAAKTADGYKLDKNHIFAVNAFSDFYKFSGVSEEWTPPEKKPYEDKGNLKSWLLDADGNDQYAIIHGDQVAVLWNAQRTPVVARERANWTDTYVRWSHQGTYLATFHQRGIALWGGTDFVRIQRFSHHAVQLIDFSPCERYLVTYSPAPDNPDDPQAIIIWDLRTGLKKRGFTAGDASQWPVFKWSQDGCYFGRIGGNSLGVYETPSFGLLDRKSIRINGIREFSWSPGANLVAYWTPEDKDTPARVGIMQIPSRKEVRVKNLFNVADCKMYWQKKGDFLAVKVERYTKSKKAVYYNLELFKMREKEIPVDTLEIKDPIVAFEWEPTGSKFVVIHGESPRIAASFYELEEGKVTLLKKYEKKQVNSIFWAPTGQFVVLAGLRNMNGVLEFYDTGDMTCMNAGEHFMATDVEWDPTGRYLATSVSWWAHKVDNGYYLWTFQGRLLQRHPMEQFCQFLWRPRPPSLLKEDDLKKIRKDLKRYQKMFEMKDQMSQTKASKELVEKRGQMFSEFEELRERQRHHFFELRERLELRGGVDDDIEEETVEFFVKEDVEVLLXXXXXXXXXXXXXXXXXXXXXXXXXXXXXXXXXXXXXXXXXXXXXXXXXXXXXXXXXXXXXXXXXXXXXXXXXXXXXXXXXXXXXXXXXXXXXXXXXXXXXXXXXXXXXXXXXXXXXXXXXXXXXXXXXXXXXXXXXXXXXXXXXXXXXXXXXXXXXXXXXXXXXXXXXXXXXXXXXXXXXXXXXXXXXXXXXXXXFAKMEIVIPGQKIGSTEEYSAGDGTYLRGKSIYSKLAGVKMVTDDSNRKPIVQLPSHSLKQAMPETGSIVTCRVVSIGTRFAKLSILSVNGTLLKDPFRGLIRKEDVRATEKDKVEIPKSFRPGDIILARVLSLGDAQSYLLSTAENELGVIYATSEAGASMIPHNWCQMLCTKTEKLEYRKVAKVKLADMAIFTPTNQIRLTNVAIVRHKKAGKRFEIACYKNKVLSWRQGAEKDLDEVLQTHQIFANVSKGQVAKRDDLIKAYKTDDETKICVEILSKGELQVSEKERSQQLESMFRDIATVVADKCVNPETKRPYPVSVIEKAMKEIHYSVKPSKGAKQQALEVIRQLKETIPIARAHMRIKVWIPKEYGKKVVDKLRPLMQHIESEEWCGELDMVCLVDPGSYRPLDEILQKDTRGKGSLELLNMKDTEEGDEVVXXXXXXXXXXXXXXXXXXXXXXXXXXXXXXXXXXXXXXXXXXXXXXXXXXXXXXXXXXXXXXXXXXXXXXXXXXXXXXXXXXXXXXXXXXXXXXXXXXXXXXXXXXXXXXXXXXXXXXXXXXXXXXXXXXXXXXXXXXXXXXXXXXXXXXXXXXXXXXXXXXXXXXXXXXXXXXXXXXXXXXXXXXXXXXXXXXXXXXXXXXXXXXXXXXXXXXXXXXXXXXXXXXXXXXXXXXXXXXXXXXXXXXXXXXXXXXXXXXXXXXXXXMGRGKRSDRG-------------RKGAVSKSYLGTSEEGGY-DSLPTSH-RHGQEFESNRRIPYNLAMWDLEQCDPRKCSGRKLSRLGFLRILHIHEKFSGLILSPLGKTYVSPADRDVFIAKGVAVIDCSWARLADTPFGRMRGGHLRLLPHLLAANPINYGRPSKLSCVEAFAAAFYIVGLPDVGEILLKRFKWGVHFYDLNRELLDNYASCAGEKDVRAVEKAWLEKCEEEFNQIKSIDMTNIDDDVEYFNPNHAIRNAKKSDPHEDEESEEESEEQTSEEEESGKGEEEEEGEENHEEGEDLDGEDVETKNTQGEDQMFGCIVAGRLVKTDAQQISENQILFQIEDCDNINHVVVFLTGFQAFPDGFGSLVYFCWPTPE-PSWRLLGFLSNEKPSAIFKISKMKTPSDEAHPFGMSGFGSTVAQIGISIEPLSEIAYQTPDTASQPSKAESLLEFSQKALTHLFNYCSSFAVTQAQMTSN-SETYVPITALKNWYTTFQRRLTLDHNFWKSME----------LISTPELTTSSKNNGHSRTLYPTVTGTSVLGVKYDGGVVLAADMLGSYGSLARFTNVPRLYQVNENTVIGASGDYADFQFLTDVLGIMMNENDCLDDGHCYTPESIFSWLTRFMYSRRSRFNPIWNTLVVAGRYKGENFLGYVDKLGTAFKDHSIATGFGAYMGRPILREALEKNVKLSKEEAVKAVMDGLRVLFYRDARSLNRFQIAVLNDEGITIESGLTLDTNWEIAHMIQGYVXXXXXXXXXXXXXXXXXXXXXXXXXXXXXXXXXXXXXXXXXXXXXXXXXXXXXXXXXXXXXXXXXXXXXXXXXXXXXXXXXXXXXXXXXXXXXXXXXXXXXXXXXXXXXXXXXXXXXXXXXXXXXXXXXXXXXXXXXXXXXXXXXXXXXXXXXXXXXXXXXXXXXXXXXXXXXXXXXXXXXXXXXXXXXXXXXXXXXXXXXXXXXXXXXXXXXXXXXXXXXXXXXXXXXXXXXXXXXXXXXXXXXXXXXXXXXXXXXXXXXXXXXXXXXXXXXXXXXXXXXXXXXXXXXXXXXXXXXXXXXXXXXXXXXXXXXXXXXXXXXXXXXXXXXXXXXXXXXXXXXXXXXXXXXXXXXXXXXXXXXXXXXXXXXXXXXXXXXXXXXXXXXXXXXXXXXXXXXXXXXXXXXXXXXXXXXXXXXXXXXXXXXXXXXXXXXXXXXXXXXXXXXXXXXXXXXXXXXXXXXXXXXXXXXXXXXXXXXXXXXXXXXXXXXXXXXXXXXXXXXXXXXXXXXXXXXXXXXXXXXXXXXXXXXXXXXXXXXXXXXXXXXXXXXXXXXXXXXXXXXXXXXXXXXXXXXXXXXXXXXXXXXXXXXXXXXXXXXXXXXXXXXXXXXXXXXXXXXXXXXXXXXXXXXXXXXXXXXXXXXXXXXXXXXXXXXXXXXXXXXXXXXXXXXXXXXXXXXXXXXXXXXXXXXXXXXXXXXXXXXXXXXXXXXXXXXXXXXXXXXXXXXXXXXXXXXXXXXXXXXXXXXXXXXXXXXXXXXXXXXXXXXXXXXXXXXXXXXXXXXXXXXXXXXXXXXXXXXXXXXXXXXXXXXXXXXXXXXXXXXXXXXXXXXXXXXXXXXXXXXXXXXXXXXXXXXXXXXXXXXXXXXXXXXXXXXXXXXXXXXXXXXXXXXXXLTVQQLSIYLQATLADNKQTRKDAEKQLEAIEDNQNYGILLLTLVSNEQESTLRLAAAVTFKNFVKRNWRKDGEKNKIADTDRSTIKGSIIELMLKSPESLQKQLSDAISCIGKEDFPNEWTELLPSMVHHIKSTNLHIVNGILQTAHSLFKRFRYEFKSQELWTELKFILDNFAAPLTDLFESLNAQVKSNINNEKKLKETFEPLITTCKLFYSLNYQDLPAFFEENMERWMTHFHTLLVTEYKLLETDDTEEAGPLERIRSQICDNVGMYSQKYDEEFQPHLPKFVSAIWNLLVSTGNKVKHDLLVSNAIQFLASVCEKVQYKDHFKDESTLQSICEKVIVPNMEFRDADEEVFEDNAEEYIRRDMEGSDIDTRRRAACDLVRGLCKYFEQSVTSIFSQYVMALLQMYTNDPDGHWKSKDAAIFLVTSLAAKKATAKHGTTETSSLVNIVDFFNGQIAPDLLAENVNEPVLKADAIKYVITFRSVLPRDVLAAAIPCCVRLLQAQSNVVHSYAAICLEKLFTLKSPGGGQPFTMADLGQVKQVLLLNLFAVLNMPNSTENDYAMKAIMRAISMMQQDIVSYAAEIMGQLASKISAVSKNPSKPHFNHYLFEATCALIRMTAKYKKSELASFEGTLFPVMEEILKQDVTEFIPYIFQVLSLLLEVREDGIQGPYMSLFPLLLQPVLWDRSGNVPALTRLLQAYVKRGSKDISHSKLMPLLGVFQKLISSRANDHEGFFLLGSMLECMDWTSLKPHIREVLILLFQRLQNSKTTKFVKGFLVFVCLFAGKKGGANVVQEIDSVQPKLFGMVIEKLFAAEVKKVSGKIERKICAVGITKILTEAPIMLEADYVTLWPKLLQLLIEIFELPEDETTADDEHFIEIEETPGYQTAFSQLMFAGKKDIDPFTEIDNPRVFLAKKLHEVSSSCPGKLLPLISSMDPQAAVFLQSYLQSAQLSISXXXXXXXXXXXXXXXXXXXXXXXXXXXXXXXXXXXXXXXXXXXXXXXXXXXXXXXXXXXXXXXXXXXXXXXXXXXXXXXXXXXXXXXXXXXXXXXXXXXXXXXXXXXXXXXXXXXXXXXXXXXXXXXXXXXXXXXXXXXXXXXXXXXXXXXXXXXXXXXXXXXXXXXXXXXXXXXXXXXXXXXXLGISWHDSAWIPILNNDNVLDYFCQRSNPFYDRTCNNEVVKMQRLDASQLQYMTGVEYVLIHAQDPILYVIRKQNRHSPNQVTFLATYYILAGIVYQCPDIGSLLNSRLLSTVNTLESAFEEAFSYARYSPSKGYWWQFKDKARNTARKTAEPSSFQRLRVGFLLTDLLAKFPXXXXXXXXXXXXXXXXXXXXXXXXXXXXXXXXXXXXXXXXXXXXXXXXXXXXXXXXXXXXXXXXXXXXXXXXXXXXXXXXXXXXXXXXXXXXXXXXXXXXXXXXXXXXXXXXXXXXXXXXXXXXXXXXXXXXXXXXXXXXXXXXXXXXXXXXXXXXXXXXXXXXXXXXXXXXXXXXXXXXXXXXXXXXXXXXXXXXXXXXXXXXXXXXXXXXXXXXXXXXXXXXXXXXXXXXXXXXXXXXXXXXXXXXXXXXXXXXXXXXXXXXXXXXXXXXXXXXXXXXXXXXXXXXXXXXXXXXXXXXXXXXXXXXXXXXXXXXXXXXXXXXXXXXXXXXXXXXXXXXXXXXXXXXXXXXXXXXXXXXXXXXXXXXXXXXXXXXXXXXXXXXXXXXXXXXXXXXXXXXXXXXXXXXXXXXXXXXXXXXXXXXXXXXXXXXXXXXXXXXXXXXXXXXXXXXXXXXXXXXXXXXXXXXXXXXXXXXXXXXXXXXXXXXXXXXXXXXXXXXXXXXXXXXXXXXXXXXXXXXXXXXXXXXXXXXXXXXXXXXXXXXXXXXXXXXXXXXXXXXXXXXXXXXXXXXXXXXXXXXXXXXXXXXXXXXXXXXXXXXXXXXXXXXXXXXXXXXXXXXXXXXXXXXXXXXXXXXXXXXXXXXXXXXXXXXXXXXXXXXXXXXXXXXXXXXXXXXXXXXXXXXXXXXXXXXXXXXXXXXXXXXXXXXXXXXXXXXXXXXXXXXXXXXXXXXXXXXXXXXXXXXXXXXXXXXXXXXXXXXXXXXXXXXXXXXXXXXXXXXXXXXXXXXXXXXXXXXXXXXXXXXXXXXXXXXXXXXXXXXXXXXXXXXXXXXXXXXXXXXXXXXXXXXXXXXXXXXXXXXXXXXXXXXXXXXXXXXXXXXXXXXXXXXXXXXXXXXXXXXXXXXXXXXXXXXXXXXXXXXXXXXXXXXXXXXXXXXXXXXXXXXXXXXXXXXXXXXXXXXXXXXXXXXXXXXXXXXXXXXXXXXXXHYVNLRSTHTNNWAILVCTSRYWFNYRHIANTLSMYRSIKRLGIPDSQIILMLAEDMPCNARNPKPGTVFNSPNQQINLYGDDAEVDYRGYEVTVENFIRVLTGRHHDSVPRSKRLLTDETSNILIYMSGHGGNGFLKFQDSEEITDVELADAFHQMWQKRRYNELLFLIDTCQAESLLLKVYSPNFIGASSSSIGEDSLSYEDDRTLGVHVIDRWTYFLLQYLETIEIGSKKTLEHFFEMTSDSFVRSSPKYRTDLFKRELEKTYITDFFGGVRVIATNVTKEQFPEPRDRLDYAMKLAKFRLTGLVVLTTLSGYVIAPGAFQLMPFCWTIVGTGLCSASANAFNQFLEIPYDSQMSRTRNRVLVQGLLRPLDAVMYGSLSGLAGVMLLFCGVNSLTSLLGFLNIFLYAAIYTPSKRLSILNTWIGSVVGAIPPAMGWAACTGTLDAGTLALVLVLYCWQFPHFNALSWSYRPDYSRAGYRMMAVTDPALCRRVTFRHALAQIPITFLFPLFDVTNTWFLWQALPLNCYFAYLAYRFYRSSDNKSARKLFRFSLLHLPVLLLLVIINLKRDTKEENHTLHVQTNWPQRTLLSVGSALMSIANPTRTDMVAALAETTGSNSLYKLYQKMASDPVGQEILRDKPIINGKTVDVNHLQSFPDGTLGKHYADFMINNGLSSDRSPVQFIEDTDLAYVMFRYRTIHDFVHILLGMSVTVAAEVAVKWFEMVQTGLPMTMLSSTFGLYGISSSERRILKLVPWALLCGMNSKFMMNIYFEKHLERNLAELQAEVGVIPAMEDDDEPRSKVPRVLKGSEEGKRLIVILENASLETVKNGKKFELLNCDHHKGIMNKHGRDPTTARPDITHQCLLMLLDSPLNRAGLLQVYIHTVRNVLIEVNPQTRIPRTFDRFCGLMVQLLHKLSIHAANGTQKLLKVIKNPITDHLPAGCKKLVMSFQAEKCVHPRKLVPKDDPIAIVIGAMAHGSVDVSYSEENIAISEYPLSAALTCTKVCSSFEDIWGILXXXXXXXXXXXXXXXXXXXXXXXXXXXXXXXXXXXXXXXXXXXXXXXXXXXXXXXXXXXXXXXXXXXXXXXXXXXXXXXXXXXXXXXXXXXXXXXXXXXXXXXXXXXXXXXXXXXXXXXXXXXXXXXXXXXXXXXXXXXXXXXXXXXXXXXXXXXXXXXXXXXXXXXXXXXXXXXXXXXXXXXXXXXXXXXXXXXXXXXXXXXXMMAEGPPVDTTEETVVKRKRKEKEKMDSELEEKRPSFPPIKVDNVGGAKEMRKIPVPRHRYAPLKREWMKIFTPVVEHLHLQIRFNLTTRNVEIKTCKETTDPGAIQKAADFVKAFTLGFEIQDALALVRLDDLYVESFEVNDVKPLKGDHLSRAIGRIAGMGGKTKFTIENVTKTRIVLADSKIHVLGSFQNIKIARNAICSLIMGSPPSKVYGNMRAVASRTAERFAAQKIEKVVVHPLVLLSVVDHFNRMGKGKIRRVLGVLLGSTRKGVLDISNSFAVPFDEDDKDPAIWFLDHDYLENMYSMFKKVNARERVVGWYHTGPKLHPNDIRINELIRRFQPNSVLVIIDAKPKDLGLPTEAYIAVEEVHDDGTPTSKTFEHLPSEIGAEEAEEVGVEHLLRDIRNITVGTLSQRITNQLMSLKGLHAHLLGVQTYLEQVISGKLPVNHTIIYQLQDVFNLLPNLNIEEFVKSFMIKTNDQMLVIYLASLVRSVIALHNLIANKLQNRDMEKEEGKDKDKSKDAKEKDKKKDSSQDLVGSVVLPGDIVGTDELDKLKEKIVLGPGIREAGKSFVAFKAGILRHREPALVWIETNQKRYVPVKDETVIGIILGKGSESYKVDIGSHISASLGILSFEGATKRNHPNLQIGDLVYCKLAVAHKDMEPEVVCMDPNGKSNGLGGLAGGFMMQTSLGLARKLLSPKCLVLKLLGEAFPFEITVGMNGRIWIKSKSLATTTAVANTLDSVEFTDDNQVTQMVCDVVTGLRMGGLFSRKEPPSRITEQDKAILSLKQQKNKLSQYQKKIEANMEKERKVAKELLHQNKKEKAKMLLKKKRYQENLLKKTDDQMEALDKMVNDIEFAQVQMKVVDGLKQGNECLNQLHKLMTIEDVEKIMEDTEEAVQYQREIDQLISGAFTQEDEDDILAELDALTEKVLPNVPETELPDVPTKAKVKQPREAVLARRIGTNVAESMSNRHKTVALYVAALAIFVGGASYAAVPLYRMYCQSSGLGGTVKIQDVGEKIEKMEKQEDRQLKIRFNADTSSTLQWNFKPQQSQIKLVPGETALAFYTAKNPTDRAVTGVSTYNVIPFEAGQYFNKIQCFCFEEQRLNPHEEVDMPVFFYIDPEFTEDPAMIKVDTITLSYTFFEAKEGYTLPTXXXXXXXXXXXXXXXXXXXXXXXXXXXXXXXXXXXXXXXXXXXXXXXXXXXXXXXXXXXXXXXXXXXXXXXXXXXXXXXXXXXXXXXXXXXXXXXXXXXXXXXXXXXXXXXXXXXXXXXXXXXXXXXXXXXXXXXXXXXXXXXXXXXXXXXXXXXXXXXXXXXXXXXXXXXXXXXXXXXXXXXXXXXXXXXXXXXXXXXXXXXXXXXXXXXXXXXXXXXXXXXXXXXXXXXXXXXXXXXXXXXXXXXXXXXXXXXXXXXXXXXXXXXXXXXXXXXXXXXXXXXXXXXXXXXXXXXXXXXXXXXXXXXXXXXXXXXXXXXXXXXXXXXXXXXXXXXXXXXXXXXXXXXXXXXXXXXXXXXXXXXXXXXXXXXXXXXXXXXXXXMFVYEVISKERALVLVSLDVDAVCACKLLQWLFQRDHVIYTIIPIAGREDLKRAYEEHCEQIKYFFLLNCGGNVNLVEYLGIADDVTIFIADSHRPLDLDNVYNQQIKILIKEGDFEIPDFEKLYMSEDEDDSRANRNKRWAQEREKILFDYYEYSFYGSSAALVLYEMAWKLSRDNNDLLWFAILGLTEQFLHEKIDREKYFTDSNDLRQHVARLNTQRNVSSINCLKISFETDLRLCLYRHWSLFESLCHTKYSACGFRIWTMKGQKKLYEFLADMGLPIVQSKELFNSMDAELRSHVRDSIENSAEKYGLGDITFGSFIAQYGYRNKLCASDVVHAVTALLEQPKGDHTDWFLTAMDALSRKNETKLNDGIKMAISQTQVLVEQVRSFIDTHQVVCGGPFLYAHILETPCASQFAKTVMIQSLANFTLNAYTVMTKKALTLPFVLAVPKDNENGTCLLIGVPPMAEESPKNFFGAAFEQAAVKTKSRVTMDSFDPTIIEIKNEDRSKFLDALSALLAXXXXXXXXXXXXXXXXXXXXXXXXXXXXXXXXXXXXXXXXXXXXXXXXXXXXXXXXXXXXXXXXXXXXXXXXXXXXXXXXXXXXXXXXXXXXXXXXXXXXXXXXXXXXXXXXXXXXXXXXXXXXXXXXXXXXXXXXXXXXXXXXXXXXXXXXXXXXXXXXXXXXXXXXXXXXXXXXXXXXXXXXXXXXXXXXXXXXXXXXXXXXXXXXXXXXXXXXXXXXXXXXXXXXXXXXXXXXXXXXXXXXXXXXXXXXXXXXXXXXXXXXXXXXXXXXXXXXXXXXXXXXXXXXXXXXXXXXXXXXXXXXXXXXXXXXXXXXXXXXXXXXXXXXXXXXXXXXXXXXXXXXXXXXXXXXXXXXXXXXXXXXXXXXXXXXXXXXXXXXXXXXXXXXXXXXXXXXXXXXXXXXXXXXXXXXXXXXXXXXXXXXXXXXXXXXXXXXXXXXXXXXXXXXXXXXXXXXXXXXXXXXXXXXXXXXXXXXXXXXXXXXXXXXXXXXXXXXXXXXXXXXXXXXXXXXXXXXXXXXXXXXXXXXXXXXXXXXXXXXXXXXXXXXXXXXXXXXXXXXXXXXXXXXXXXXXXXXXXXXXXXXXXXXXXXXXXXXXXXXXXXXXXXXXXXXXXXXXXXXXXXXXXXXXXXXXXXXXXXXXXXXXXXXXXXXXXXXXXXXXXXXXXXXXXXXXXXXXXXXXXXXXXXXXXXXXXXXXXXXXXXXXXXXXXXXXXXXXXXXXXXXXXXXXXXXXXXXXXXXXXXXXXXXXXXXXXXXXXXXXXXXXXXXXXXXXXXXXXXXXXXXXXXXXXXXXXXXXXXXXXXXXXXXXXXXXXXXXXXXXXXXXXXXXXXXXXXXXXXXXXXXXXXXXXXXXXXXXXXXXXXXXXXXXXXXXXXXXXXXXXXXXXXXXXXXXXXXXXXXXXXXXXXXXXXXXXXXXXXXXXXXXXXXXXXXXXXXXXXXXXXXXXXXXXXXXXXXXXXXXXXXXXXXXXXXXXXXXXXXXXXXXXXXXXXXXXXXXXXXXXXXXXXXXXXXXXXXXXXXXXXXXXXXXXXXXXXXXXXXXXXXXXXXXXXXXXXXXXXXXXXXXXXXXXXXXXXXXXXXXXXXXXXXXXXXXXXXXXXXXXXXXXXXXXXXXXXXXXXXXXXXXXXXXXXXXXXXXXXXXXXXXXXXXXXXXXXXXXXXXXXXXXXXXXXXXXXXXXXXXXXXXXXXXXXXXXXXXXXXXXXXXXXXXXXXXXXXXXXXXXXXXXXXXXXXXXXXXXXXXXXXXXXXXXXXXXXXXXXXXXXXXXXXXXXXXXXXXXXXXXXXXXXXXXXXXXXXXXXXXXXXXXXXXXXXXXXXXXXXXXXXXXXXXXXXXXXXXXXXXXXXXXXXXXXXXXXXXXXXXXXXXXXXXXXXXXXXXXXXXXXXXXXXXXXXXXXXXXXXXXXXXXXXXXXXXXXXXXXXXXXXXXXXXXXXXXXXXXXXXXXXXXXXXXXXXXXXXXXXXXXXXXXXXXXXXXXXXXXXXXXXXXXXXXXXXXXXXXXXXXXXXXXXXXXXXXXXXXXXXXXXXXXXXXXXXXXXXXXXXXXXXXXXXXXXXXXXXXXXXXXXXXXXXXXXXXXXXXXXXXXXXXXXXXXXXXXXXXXXXXXXXXXXXXXXXXXXXXXXXXXXXXXXXXXXXXXXXXXXXXXXXXXXXXXXXXXXXXXXXXXXXXXXXXXXXXXXXXXXXXXXXXXXXXXXXXXXXXXXXXXXXXXXXXXXXXXXXXXXXXXXXXXXXXXXXXXXXXXXXXXXXXXXXXXXXXXXXXXXXXXXXXXXXXXXXXXXXXXXXXXXXXXXXXXXXXXXXXXXXXXXXXXXXXXXXXXXXXXXXXXXXXXXXXXXXXXXXXXXXXXXXXXXXXXXXXXXXXXXXXXXXXXXXXXXXXXXXXXXXXXXXXXXXXXXXXXXXXXXXXXXXXXXXXXXXXXXXXXXXXXXXXXXXXXXXXXXXXXXXXXXXXXXXXXXXXXXXXXXXXXXALSRKEQEELQPIVLETVKDRLGFPEKAVMKAAISCLAQKLDRDETSEQLEALLGDLAPRFVEDLFIRIEKHRKKGSQRAKRSMQDVFGDDKRKRLKLNRFTDDAPLPPTTDTLPVPMNTAEISAMVAAMKKQIEERRKQIDLQIQALGAIIPREPPSEVSQQYFMNEALEKAKKASELQSKIQERLASRPDLLSSLETPAIDASTMSKPSAVVLDAEGRAVDATGRTIQFTKRMPTLKVNIRERKREQLKI--EKPTDELKDTQYFDPRVKNKAGQRDRRMFKFHEPGKFQQLAQRLRAKAQLEKLQKQIQSVAKKTGISTAAKLAAVAPQKDVD--TIPDIEWWDTVLLPNQSYEDLSRGEDDEKIIGVTNLVEHPVQKDPPAEPKQVPTLPIFLTKKERKKIRTQRRREQEKEKQEKIRLGLMPPPPPKVKISNLMRVLANEAVQDPTKVEAHVRAQMAARQKAHEAANEARKLTPEERKAKKIKKLKEDTSLGVHTTVFRLHDMSNPAKKFKVDKNAQQYFMTGMVVIFKQMNLVIVEGGPKAQKKFKRLMLHRIKWEEDLISTGKKDAGKSEKEKKRNKCMLVWEGINAKKNFNDWTFKQFPSEGLVREHLKKFSVEHYWDLALSQALLEDGADISRTNVVKSLTRRKHIKVSYDQDSRQSDTISESKDHWVPNNWQEVLSNIKQMRSDHTATVDSQGCEKTADMSAEPNVIRYQVLVSLMLSSQTKDEVTYAAMERLKSHGLTVENIIQTSEEKIGQLISPVGFWKKKSTFIKQTSQILKDKYNGDIPDTIEGLVSLPGVGPKMGHICMNVAWGKVSGIGVDTHVHRISNRLGWVKKSTKTPEETRKALEKWLPREEWLGLNVLLVGFGQQTCTPVYPSCSSCLNKKLCPYGKSPPNISFVGYESEAQMPEIMALITQDLSEPYSVYTYRYFLHNWPNLSHLAYHNSQCIGAVVCKLDLHQKNVWRGYIAMLVIHKDFRKNKIGSKLVKLAIRKMVEQGCDEVVLETEVTNKAALGLYENLGFVRDKRLLRYYLNGVDAWRLKLWMLS-----TSTHHAQSITSNKNINVCVVGSGPAGFYAAQQLLKVNENINVDIFEKLPVPYGLVRFGVAPDHPEVKNCINQFRVVAYNERCRFLGNVNIGRDVKTSELQELYDGCILAYGADNDRMIGVPGEDLQGVYSARGFVGWYNGLPAHSDLKPDLSCDTACIIGQGNVALDVARILLAPLEMLKYTDICDHSLQALQNSNVRKIYIIGRRGPLQVSFTIKELREMIRLENCRPVFNPSDFTNIKPLIPKIHRQRKRLIELMCNTALNEPSPQKAEKEWQALFCKSPVEIHGDSSG-RVTGLKLEVNELKETDGNVKAVGTGKMEEIPCGMVLRSIGYKSIKVDEGIPFDKRMGIIPNIRGKVVPVPGLYCSGWVKHGPVGVILTTMNEAKETANSLLHDLDEGVLQVKGVDARKEIDSLLSGRGVKVVSFEDWEKIDDEEVRIGEELKKPREKITSEKRMLEVAGKMGKQKKP-KFAAVKRMINPKDLRIKKNQQKKEEKKEEKKVKQVDQHSSALFFQYNSQLGPPYHVIVDTNFINFSIKNKLDVFQSMMDCLYAKCTPYITDCVMGELEKLGIKYRLALRIAKDPRFERLPCMHQGTYADDCIVQRVTQHKCYIVATCDRDLKRRIRKIPGVPIMFLSKRRYTIERMPDAFGAPRFFSITVFCLILRLQVYRSMDLSALQRRIELVTPATSWYRVKECVFLVDHGINPYEGDTCHQPPVAIFLFKSLLNAVLAFFIATDILTGLVLALGAWHFASQKISREKLESSNYKEDAKLLWQKTTDVCNVPYLTLGIYLFNPYTIFSCMAYSTGLTINLLHAMAFFLTVKGYHSVAGVTIAVASYQSFYSVVLLVPVVLQAACKATAFCRVSVVVVLYFAALGCLLNVSYKLTSSWDFLHATHGFLWNVPDLTPNIGLFWYFFMEMFDHFRLFFLYIFQINVFLYIIPMAFLFRSRPIFLFYILTSVIALFKSYPAVGDICIPLALIPIWSYVYRYTRTVFITVCVFVFTTVLGPVLYHLWIYLGSGNANFFYAVTLAHGVAQVFLMSDMVTAYLKREFHLIHGMELKEKGEPGIVIMENVARLKERGIVRVFGKDASKFLQGLVTNNMTCFCQVLYSAALNVQGRTLFDLFIYTNPGNHFLLECAESEVPNLVEHLKTYKIRSKVDILDARKIEAWFIFSSPDETVSNDLVALPDPRVGGIGTRVLLPWNRSPNVEGEFYKNYRHRLGVAEGSSEIQSGKALPLEYNFGLLNGISFQKGCYLGQELTARTHHTGVIRKRVMPIQLKDVDNQVPVTDKGKSAGMVITMAGGYGLGLLRVGEALSKEISCEKPYWWPQDYDNALPELLNQYYKRLFPYKYYYQWLSYGQYFSYREFSFTLKDDIYVRYQSFADQNDLEKEIQKKQPYKIDIGAVYSFRPKDHKAIPSAFVAEEKELVFDIDMTDYDEIRNCCSGAKICKKCWPLMTVAIKVIDNALKEDFGFEHRLWVYSGRRGVHCWVCDESARKLTQMGRSAVAEYLSIIKGGENQLKKVTLPKSLHPSLRRARDIVKRYFEERFLIDQEIFSSPENWKSILNLAP-SKDSLHKKWTSETSPSERWKELSDALD-KLTTEIMLQFVYPRLDINVSKGLNHLLKSPFCVHPKTGRVCIPIDVKKVDDFDPFSVPTISHLCAEIDQYDKDYHKDYEKTSLLDSIEVFKAFVDRLEKERKRKMSSLRTAVKSHVRTYKERSQLSKRKHLGILEKHKDYKLRAKDYHKKQKYLKRLRIKAKEKNPDEFYFKMISQKTQEGIHVIQN-EKHYTQEELKLMKTQDINYITMKKSIESKKIEKLQANLHFPDTAGPSKKNHIIFVDSVKEAKRKE-------------------KERQERESRQS---VTYDEEVEALRQQSYEELNQRKRREQMLENARQQLQMKKQLMGKGRVYKILDDGTRGKASYRWRQERKRXXXXXXXXXXXXXXXXXXXXXXXXXXXXXXXXXXXXXXXXXXXXXXXXXXXXXXXXXXXXXXXXXXXXXXXXXXXXXXXXXXXXXXXXXXXXXXXXXXXXXXXXXXXXXXXXXXXXXXXXXXXXXXXXXXXXXXXXXXXXXXXXXXXXXXXXXXXXXXXXXXXXXXXXXXXXXXXXXXXXXXXXXXXXXXXXXXXXXXXXXXXXXXXXXXXXXXXXXXXXXXXXXXXXXXXXXXXXXXXXXXXXXXXXXXXXXXXXXXXXXXXXXXXXXXXXXXXXXXXXXXXXXXXXXXXXXXXXXXXXXXXXXXXXXXXXXXXXXXMTTLRQFCCDDLFRFNNVNLDPLTETYGLPFYLSYLAHWPEYFQVVEAPSGRLMGYIMGKAEGANEQWHGHVTALSVAPEFRRLGLAGRLMKGLEEISEQKNAFFVDLFVRVSNKIAVDMYTKLGYVIFRTVLEYYSPDEDAYDMRKALSRDVHRKSVIPLKEPVRPEDIMPPKKDTGKKTQDKQKQKVIEDKTFGLKNKKGKKQQQFIKQVEKQVKYGGTPSAKLAQDKQNKKDDKKKELDELNQLFKPVAQKVSAGADPKSVLCAFYKNGQCGKGSKCKFSHDLSLERKSEKRSIYVDQRDEDTMENWDQDQLENVVKTKHGEDLKKPKTEIICKHFLEAIDKGLYGWFWSCPNGDKCIYRHALPPGFVLKRKEKEKVEEEEVSIEELIEVERGNLGDSLTPVTLQTFTEWKKKKIQEKREHLEQEMNKKKEEFSRGKSIGISGREMFLFKPELADEDDEEATDDYRREEIDEIATAVATLTLESLAATTADGTGTCSKTLSTAPADENGLDQACADLDGIPVDESLFEDVDDLDINDXXXXXXXXXXXXXXXXXXXXXXXXXXXXXXXXXXXXXXXXXXXXXXXXXXXXXXXXXXXXXXXXXXXXXXXXXXXXXXXXXXXXXXXXXXXXXXXXXXXXXXXXXXXXXXXXXXXXXXXXXXXXXXXXXXXXXXXXXXXXXXXXXXXXXXXXXXXXXXXXXXXXXXXXXXXXXXXXXXXXXXXXXXXXXXXXXXXXXXXXXXXXXXXXXXXXXXXXXXXXXXXXXXXXXXXXXXXXXXXXSSGSQHHNNPLSRKLKKILDTRIENDKDLLDALKALSTFFTENTLRTRRSLRGDVERRSVSISEQFEKQFRGVKEQLDNVVADVQEMDYCCQQMISRLKASKESTADLINKTTKLQNERAEIEMQAKIAEAFIKKFQLSQNEMKSLRGDSAITEEFFAALEHAKQIHQDCKMLLRSKQQQVGLEIMESMALFQETAYEKLYRWSQGECRLMDVPDITAAMCQALSALQDRPVLFKYTLDELSSARRTAVVRCFIDALTRGGSSGRPIELHSHDPVRYVGDMLAWLHQAVASEKELVSSLLQKIIFDVLNHITEGACRPLKVRLEQVVTSEPGPSILFRLGNLLKFYEELISPVKSIMSATIQEMLLLGQRMFYTSLASYGSKLAEKTDLPPSDLGPPQSLLQTMMLLKDILSSHDAAERQKDYDKIFSAILDPLLQCCAMSASHLNAVDMATYMINCLHQIQSTLAVYEFTDVKIEMLAGQIEAHSDTLISEQASFIYGRSGLGPVYSAVVKSAMVKFDKYLASPDNLIIPQLDLIISTRIRDTIHKRAIDIICMAYNVVHEEVMKEENAPQTLILRTPDQVLTLLAKYKWSEISEEFQTACGGLELGELVHDDMFGLFEAMSAIEIMDPKMDAGMLCNRSKGVKQFKESLDEGFLKVNQLQPEELLGITDELWACFVTWLDGHSLVQTVFICLYTHDPFVIEDVVLKALCISILKMIDIIKGSVVRAKVFEEEDFQTMVYGFKLANNVTEMRVSGMLREAEEEISRRLKTISGEQLKALKSRMKFLRAFYLALLAFDIPECSEVPKAREYVESARRAAVEVMSTLKLGKYYSAEDLVLLGFDPLVNQRLLPPSFPRQTIIFGRKQAMEYTQKLLDRLRHICHVTEFTNFNMILSFVSSFSRKDPCVLSRSFLQLITLQNGKVFGKQPLTDVLRETIKVFNSTPVLADMSPLSSHTEAKELSTGFFAP---------------------------------------------------------------------------------------------IY----------------------------------------------------------------EG------------------------------------------NDVTS------TCLWT-------------------------------------------------------------------TSKPRVFSFGPWTLTVCKGPIMRSDDARLANNLELPLPEMVFGVNKLKIAHNSGFSVDFNALDALKRVNNKTDLLKVAMAEEWAASRSGHAEIREVVKPFDWTYTTDYQGTLLEVTPTNERIDMERLKIREKIHFYDDVILYEDELADNGVAKLNVKVRVMPTSFFVLLRFFLRVDNVLVRLNDTRYFHEAGSDFLLREYSSKENSFKKVKDPYADPSVLSEHLQEVYSSVEKLTLP-----------------------------------------------------------------------------------------------------------KQLDHAKRHLTTSITTLNHLHILVEGVDSLVLLTQKRQYGEAANLLEGVLNVLDHFKKYFSIPQIRQLSDRVNQIKRELGSQILADFKEALAVPGVKPGPNSELADACKVVRVLDEKVKSDLLHWLIQLQLSDYLNVFNESFDVAWLDKIDRRYSWMKRVLIKFEEDFSGTFPDDWSVEELIAREFCTITKNELSKIMSSRSTDIDVKLLLFAIQRTTTFETFLGKRFAYSQISAKKMDSQFNGLISKCFEPHLHIYIESQDRNLADLIEKFVQDFKLGVPKFDTETSPVMPSAGELFVFYKKCMVQCAQLSTGTPMLSLAGMFQKYLKEYANKVLTNNLPKGSTSILKDSEVKFNVEEKRLICYMITTAEYCQEITQQLQDKLKEKIDPELVDKIDLRAEQDTFHSVISNCVRLLVQDVENACEPALTAMVKVHWQTIESVGDQSGYVTAISTHLKQTIPVIRDNLHSSRKYFTQFCIKFVNSFVPRFISYIYRCKPISTVGAEQLLLDTHSLKTVLLDLPSLGTQVQRKPPTSFTKVVSKGMSKAEMILKVVMSPHDPPAGFVENYIKLLSDSDVSNFQKLLEMKGLKRNDQHTMMDLFRSRIPATMAQESSRIKRLEKLIKMVFYFESTEVSPPMKIFMGRDKHENEELIKWGWPEDVWFHTDKLSSAHVYLRLPKGYTIDDIPPAVLVDCAQLTKGNSIQGCKMNNVPVVYTPWSNLRKTASMDVGQVGFYKNKEVRTIMVEKKINEILNRLNKTKIEKEPNFRDEREERDRLDRNDQKRKQQEEKKRQKEEEKRKQEEAEIRSYSSLMVEENMTSNKNADMEEDFMMDLEEAEFLAENAFVLIIPNFKEGKLYLLRGEFGPFNPGLPTEVPLWVAIHLKQKQKCRISSPSWMDVEKLKEMKDLETNSDLFTTPPDHYMEISSVLLNSASDDIPNADEVKTLLKDIWDIRIAKLRKGIEQMVSRQETHAQVDNLTVMEINTVRPFLNKSLEFMHRLRGYANQLASSLLQEKPIKIDKWDGNAVKNALDDSIRKVFVDVFGYKEKTLYIDLRLAISGAGCLVALFALLYDYLFPFPASKLVLIVCVLSYFTLMSILTLYTTFVEKNYILFALEKDAGDPDNLWKISTTLKRFDHLFTMSVAFEDKTKVRRQTELTRSVAEYFDDDGELKCDKFERDVRNQRDSLRDAKKDMRIGLQIKANLENVTNLRDGEDFRWYLMMKCLNCGQDSGFVYVDLLGSVPLKGGRGSANLVSKCKFCSRENSIDIIKDSISSIQVDTKFKTVVIFECRGMEPTDFSPRGGWTVEGADSKTSFEVDLKEEWCDYDENSQMSVGIYELEHQFVKLS----------------------------------------------------------------------------------------------------------------------------------------------------------------------------------------------------------------------SHANECERLLNSYVKMFDKWMFQLRNEFNCLLYGLGSKSKLIDRFRKEYLQAENHLVVNGFFPGLTIKQILNMITEDVLNYTGTFKSTTDQAVFVKTEFYSDEVAELFLLIHNIDGPMLRSSKAQAALSYLASSSKIHILASMDHINAPLIWDQTTSSRFNWLWYDVTNFEPYLKEMSFENSFLIQQSASLALSSLIHVIRSLTPNAKGIFVLLATHQLDREDDNTYNGMAFGDLYQKCREKFLVSSDLTLRAQLTEFRDHKLIKSKKGQDGIEYLTIPIDSSSLRTFLEDETT-MRPLTEEETKLLFEKLSKYIGENVKQLIDRPDGSYCFRLHKERVYYVREDIMRKATNIGRPNLMSLGSCFGKFTKSKKFKLHITALDFLAPYAKYKVWVKPGAEQSFLYGNHVLKSGLGRITDNTPQYQGVVIYSMSDIPLGFGATAKSTQTCRHADPSDIICFHQADVGEYLRNEDTLTVERLQELMTLRQQLEDEIRSMQAILETQGVGMDEPLVDKDDYPRSDIDVYAVRKARHRINCLRNDVKNIMKEIEEGLHEVHGIAREKKRMGEQFSLGVGEQTKPFLIVKSVSLGSPAKQAGLNEGDLILRFGTIEKENFTKLKSIGDLVQSNEGKEIPLVVQEGKRMNMTLVPHTWQGRGLLGCLVDQPTKGEKQIKQENEQSLQFFKNLIIVVSVSYIGIRFLLTSWWLHYVALVFASLIYFASFQFLTSMGGIDLNSASFAEHAKDLIIFTAIVQILSLLSDYFWILWLVIPIYAFYLLWVNFLGPWFFAEPPEMDEKQQKKMEKKA------MAGLSAYRDQHYKGSRNELEKRLELSTTLYVGNLSFYTTESQIYELFSRAGDVKRIVMGLDRVRKTPCGFCFVEYYQRDEAENAMRYVNGTRLDDRVVRTDWDAGFEEGRQYGRGRSGGQVRDEYRTDFDPGRGGYGKIIQQRMDVESPVGSVLTYEGCNFLRQRIVLATLSGKAVRIKSIRIAGDDPGIKEFEASFLRIVDKLTNGSKVEINETGTVVVYRPGILTGGSIEHDCSLQRSLGYYLEGIIPLAPFCKKPLRLVLRGITNDPLDPSVDTIKYVTLQHLKTFGIEDSELKINKRGAPPDGGGEIFLHCPIARTMKPVQFTDEGKIKRIRGTAYTMKVAPGIANRMVDSARKILNEFVSDIYIYTDHSKGPQSGNSPGFGLSLMAESTSGVMISCDVASNPKTAEDIGEQGALKLLQNIYKGGCVDTTHQSLFLLLMALGQMDVSKVLTGYPSEYTIHYIRHIKDFFDVMYKIEAKRKYTFSCVGGVSDGKLIRISIEFVLDHPRGAVQFVSSVRRLHMFTYKYGNSSRLWFPCMDSYKQLCSWKIEVTVDKDLVAVCPGEITEKVYTPDEKRVTYHYSLSTPTSACNIALAVGPFEIFVDPDLPEITNFCLPDLLPLLKHSISFLSEAVDFYEDVLNNQYPYNSYKQVFVDEAFEESQAFGSMSIFSTNLLHSPRIIEQTFETRKQLALALAEQFFGCFVGSNTWCDKWLLHGISRYLCALFLKKVFGNNEYKHLIYKELESLCNYELEGSLSLYSFPADQNRMLQQHPQLLSPREREMIKVKAGLVMRMVELRIGPELLLQAFNKMLSMTTAASVGR--SDQWSNMLASTKGFLKTVSTVSGKDINNFMDQWLCHSGVAKFHGSFSFNRKRNIVELDIRQDSGRGCLKYVGPLIVSVQELDGSFSHTVQIEDVLSHHELPCHSKSRRNKKKKIPLITGEEVDMDLSTLDDSPVLWLRIDPDLTWTRHVTLEQPDYMWQYQLRYERDIPSQLESVKALSTFPCSSTRNVLIDMINHQECFYRVRTSAAHCLTKVGIVDAETWEGDSVMIAIFEKLFGSNTCAHIPRFNDFSSFIQYFLQMALIKAISNYRDQYAQCPKKVFKFVLDLLKYNDNRYNKYSDGYYRSCILEALGNTVAPAVTMRPVVPGQEDAQLVLAEVTKSLNMEKLIPTYKFALTTSCLKVIRSLQVNGHIPADSAIFRTYAEYGAFENVRVTALECLVDFVKVESSEKDLDWLLDVVERDPPLAKYHIINKLIEKPLFTRKADSPLNTASLVERLWQLLNSSYDFRLRASLADLYNQLWGRVTPSCPVIDFYYFVIVGRNDNPVYEAEFSSSRAKDDHRHLNQFIVHAALDMVDEMMWTTSTMYLKVVDKFNEWFVSAFVTGGGARLMMLHDARNEDGIRNFFS---------------------------RNI-------MVIFLWNMSNDTSVSQSSTTTIKGKQPNDTLGIKILKGIARLFGFYSKTAMAQRAAANIYKCCADDMKYEDFLKLCNMPDTFQSWFLVLQLHVWMCLVRLKQNGKEGRIAYRTMVSVMWDDVEERMKSLGVDPSTRKESLKICLEEFYGLIVAYDEGLVSGDRVLAAALWRNMISDKKDDLPGIAILTRHVRKQVHALDQLDSKKLLTEGVIEWLPLEAAKRYIEVSSVKNAAQYIGEKEPISESGRLFIRNLSYTCTEEELGELFEKFGPLAEVHLPVDKETKATVGIGFVTFMMPEHAVLAYNNLDGKVFQGRFLHILPAEAKREVKGSSSYKQQKEKKLKATSSHNWNTLFLGANAVADVIANRLNTSKSQVLNKDTKDSLAVRMALGETQIVSETREFLISQGVKLDVFGQADTKRSKTVILAKNLPSKTSESELMDTFSKYGEVLRIVLPPFGVTSLIEFTRRSEAKDAFQNLAYSKFKHAPLYLEWAPVNVFSGTSMQKEDKKDTETDTSAVISSDSCVLFVKNLNFETTEEGLQNKLSSAGFTTHATVAKKKDRTEMLSMGYGFVEFANSEEANNALIKMQHCELDGHRLTFKRSNKATRQKAIEKAATGSKILVRNIPFEATEKEIKELFGAFGELKQIRVPKKVGHRGFAFVEFKQDAKRAFASLQSTHLYGRRLVLEWAESDETVDSIRKRTIXXXXXXXXXXXXXXXXXXXXXXXXXXXXXXXXXXXXXXXXXXXXXXXXXXXXXXXXXXXXXXXXXXXXXXXXXXXXXXXXXXXXXXXXXXXXXXXXXXXXXXXXXXXXXXXXXXXXXXXXXXXXXXXXXXXXXXXXXXXXXXXXXXXXXXXXXXXXXXXXXXXXXXXXXXXXXXXXXXXXXXXXXXXXXXXXXXXXXXXXXXXXXXXXXXXXXXXXXXXXXXXXXXXXXXXXXXXXXXXXXXXXXXXXXXXXXXXXXXXXXXXXXXXXXXXXXXXXXXXXXXXXXXXXXXXXXXXXXXXXXXXXXXXXXXXXXXXXXXXXXXXXXXXXXXXXXXXXXXXXXXXXXXXXXXXXXXXXXXXXXXXXXXXXXXXXXXXXXXXXXXXXXXXXXXXXXXXXXXXXXXXXXXXXXXXXXXXXXXXXXXXXXXXXXXXXXXXXXXXXXXXXXXXXXXXXXXXXXXXXXXXXXXXXXXXXXXXXXXXXXXXXXXXXXXXXXXXXXXXXXXXXXXXMDDPGVEEDEIDVPVDEVIDKLSEAWINEKFAPDILPSKMDLAESLLNGTSDVREELPPNTKGDLLACIQEMELDRINYLISSYARIRLRKIEDLIVYVTNNKSVNLSEKEAEYANEFSKHSKELLNSV-IKEMPANIQT-ETRRNVPQKKLDTFVFFEVVEKLEQVIFESDEPMDLEVGSRHLMRFGLLVPLLIKGSIKLIMSQDHGDANENSKYILLAKMDNGRTLANILKAIQFKDFATIFVSGNGLKVTVEDGKYVQASAFIQASMFQDYSCNEDSATFKVNLAVVLECLHIFGTSKHGSFTALKMYYSGHGYPLRLLLEENGVLTDCSVVTQEPDEVLDFDFSSSNVINKIIMKSSCLRDAFQEMDMTSEVVQILMSPDNPYFRLSTYGYAGSSHVDYPKDSDMVEVFECQQTQANRYKMTLLKPSTKALSLSTKVSIRMDHRGFLSLQYMIVNEDNQVCFVEYLCAPDEEAEDRTLNDVKRPLNERFRALFTLKNLGGETAINYIAEGFGDSSALLKHELAYCLGQMQDTYAIPVLERVLEDTNQEAMVRHEAGEALGAIGHPSSIGILDKYSRDPVIEVAETCQLALDRIKWLQNEKNKSSNPYSSVDPAPPASQDDILVLRNTLLDEDISLFDRYRAMFALRNIGTTECVESLAEGLGCRSALFRHEIAYVLGQMQHSAAIPRLKQALEDIEENAMVRHECAEALGSIAKDECMDILHDYVTDKERVVKESCEVALDMVQYEQSEEFQYANTLT-----------------------------------------------------------------------------------------------------------------------------TTAKEDLMQNLRIQLLTEIARQNGYTKILLGESSTRLSIKVLSKTALGKGGCIPLDIGIADSRAGTTLVRPLREISSKEIAFYNVFQGVEADIG--LTKKLSLQRQTEYFINELQVNFPSTVNTVFRTGDKLKLNELSSEHCRLCQAPILQSLCYGCITAVXXXXXXXXXXXXXXXXXXXXXXXXXXXXXXXXXXXXXXXXXXXXXXXXXXXXXXXXXXXXXXXXXXXXXXXXXXXXXXXXXXXXXXXXXXXXXXXXXXXXXXXXXXXXXXXXXXXXXXXXXXXXXXXXXXXXXXXXXXXXXXXXXXXXXXXXXXXXXXXXXXXXXXXXXXXXXXXXXXXXXXXXXXXXXXXXXXXXXXXXXXXXXXXXXXXXXXXXXXXXXXXXXXXXXXXXXXXXXXXXMAAPPKLKALQPYLKLANDYDKRDGAIAYYCMYAMQKGISIDSKSPDCKQFLLNLMDSLEKLKTSLANESVTNDLVGCAHVESKALKVFSYADAEDRKANFSTGVVRAFYSANLLFDVLKQFGAQSDEVAIKQRYAKWKATYINKCLQTGETPVPGPQGTEFEDELSPPSSPSEPPQPSAGTASSSPYSVPIDYTKATKLCKYAISALQYEDVTTAIDNLEQALAMLKTMDEQQCPRCKTSSYTNPSLRLLVNVCGHKLCQTCVDVLFTRPSAACPECKTPLRRSDFRVQQFEDAIVEKEVSIRKRIMKIYNKREEDFDALRAYNDYLEEVESIIWNLANKIEVDETKKKVEKYKRENEALIRKNNSKIGFEESQLQSKLDAEKKDAELKRKEFLRQEEEAQKKRNKEKDSLIDDLIYATAPAEEVIARHQSSQAKVEEEEKRASFFTDKNKLGNQVNQGSLPVPDTPLYQYEALIMNHCGPPVPDHNPLITKGYVTKVRTVTAAEKAAGFTEVYACQRALQEAFDCLYLTRLLPAPTQLH-DEADDDDTPVAKCTAPPYGRRHGWIPRKPEDFGDGGAYPEIPVAQYPLGMGRERKGTNSLPVQLDSSGKIKYDDLVRQRGREDKVIHSKFKDLLPAQIDDPELARPDEETLKEITEKTREALEKEVNAKIAAAQPTQVAKKQEPAQFIRYTPSQQGVAFNSGAKQRVIRMVEMQKDPMEPPRFKTNKKIPRGPPSPPAPVMHSPTRKVTVKEQQEWKIPPCISNWKNPKGYTIPLDKRLASDGRGLQDPHINDKFAKLAEALYIADRKAREAVEMRATLEKKLAQKEKEKKEEDLRRVAQKAREERAGIKTVPKSTDEDERDQLRMERHKDRERDRRLTRAADKRSKAQRDKERDISEQIALGKPSAPSQEALYDQRLFNKSKGMDSGFGEDDSYNVYDEPWRKTVSAVYRPSKNLDKDIYGDDINNLIKANRFVPDKEFAGTDHSRKRDGPVAFEEDPFELDRFLTEAKRGKRSETRDGSKRXXXXXXXXXXXXXXXXXXXXXXXXXXXXXXXXXXXXXXXXXXXXXXXXXXXXXXXXXXXXXXXXXXXXXXXXXXXXXXXXXXXXXXXXXXXXXXXXXXXXXXXXXXXXXXXXXXXXXXXXXXXXXXXXXXXXXXXXXXXXXXXXXXXXXXXXXXXXXXXXXXXXXXXXXXXXXXXXXXXXXXXXXXXXXXXXXXXXXXXXXXXXXXXXXXXXXXXXXXXXXXXXXXXXXXXXXXXXXXXXXXXXXXXXXXXXXXXXXXXXXXXXXXXXXXXXXXXXXXXXXXXXXXXXXXXXXXXXXXXXXXXXXXXXXXXXXXXXXXXXXXXXXXXXXXXXXXXXXXXXXXXXXXXXXXXXXXXXXXXXXXXXXXXXXXXXXXXXXXXXXXXXXXXXXXXXXXXXXXXXXXXXXXXXXXXXXXXXXXXXXXXXXXXXXXXXXXXXXXXXXXXXXXXXXXAGPIQERNQDATVYVGNLDEKVLEPLLWELFLQAGPVVNVHMPKDRITQAHQGYGFVEFMGEEDADYAIKIMNMIKVFGKPIRVNKASAHNKNLDVGNVFIGNLDPEIDEKLLYDTFSAFGVILQTKIMRDTGNSKGFAFINFASFEASDAAIEAMNGQYLSNRPISVSYFKSKGERHGSAAERLLAQQNPLAQTDRPHQLFADAPRTEPNILLTGSPGTGKSTLGTELHARTGLKYFNVGDIAQTEQLYEGWDEERECSILDEDRVIDELEPEMADGGCIVDYHGCDFFPERWFDIVFVLRTNNTLLYDRLSKRGYSEKKISENVECEIFQTLLEEARESYNKDIVYELNNDTCEDLERNLDQIEQWIRAWKMADDDAGYNDDLADIEEDDDLGGDVGQIEVLAAPDEPLQQKKRVTTPYMTKYERARVLGTRALQISMNAPVMVELKGETDPLQIAMKELKARKIPIIIRRFLPDGSYEDWGIDELIIEVQCPVEVIYCGVCGLPPEYCEYGPDYDKCKTWLQENEPDLLDDIEKLEVKEKEGKRQTRGGRGAKAAKKKNAVRRIVISKEQRSKKKSVTIVTGLGTFDIDLKKAAKLFANRFSCGSSVTGDDEIVIQGDVADDLIDLIQNTWEIDDDSVEDKAVLYSIYIINKAGGLIYQYDFKSAEPEVECTLSYPVPFLVKVDEKFVVSFGEKDGIKVGHTILAINGEVLNGKYLLNGENAMEFLGKEENFPASVKFGKPKLTTNERIMLASMFHSLFAISCKLSPVEKSSGIECLEAGSFKLHCYQTTTGIKFLVLTDPRVNTVDPLLHKIYELYGDYALKNPFYSLEMPIRCELFDANLQRLLEQTERSLTFAXXXXXXXXXXXXXXXXXXXXXXXXXXXXXXXXXXXXXXXXXXXXXXXXXXXXXXXXXXXXXXXXXXXXXXXXXXXXXXXXXXXXXXXXXXXXXXXXXXXXXXXXXXXXXXXXXXXXXXXXXXXXXXXXXXXXXXXXXXXXXXXXXXXXXXXXXXXXXXXXXXXXXXXXXXXXXXXXXXXXXXXXXXXXXXXXXXXXXXXXXXXXXXXXXXXXXXXXXXXXXXXXXXXXXXXXXXXXXXXXXXXXXXXXXXXXXXXXXMADAKKEQDGGNEEG--QVEKENKKPATNTPDKNSDKVDVLFKATGDAPIMKKKKWKVDRQKTVAYLIDFVKKFIKCDPSESLFLYVNQTFVPAPDQVISNLYECYGSDGKLVLHYCKTQAWGELENIEIKDLEVEEVPATSAVLMASAHHLGVKCDTEFKNFMGCRYHTKDPRRCIEEGKIATNCALDFFRKMKASCNEEFTEYWTCLDHNNQEYGYCRKPQKKYDACVLEKLNVATER-------------------GRGGGFNFDYGPPETVEELGEFMHPCESDLVCRCTNEGIPYFNAPVYLENKAQIGKVDDIFGPMNDFYFSVKLKEDMSASSFKKLQKFFIDPAKLLPLSRFLPKPPGQRGRGGGRGGRGGRGRGGR--GGRGGFTRGRGGGGFTPRGRGGGGFRGSRMAKTNEEQGGRNGGEPRPDYEELVKRVSVIAKPLASKKLTKKLYKLVKKGSKAKHLRRGVKDVAKAIRKKETGLVIFAGDVSPVDVITHLPVLCEDNNIPYCYVPARMDLGIATQSKRATSVVMVKPNDQYESSYSECHKIVSDMPLPLATTLDGYVNRTVAVFTQDGRMIVGTLKGFDQTVNLILDESHERVFSLDSGVEQVVLGLYIIRGDNVALIGEIDDEIDSSLDMANIKADPLNPVVYMAHMTTDPSNELRWITIYPSYLNSRKTRQEGRKVPKEKAVDNPKISEMRDVLQYHGINCSLEGKQYPRDSSKDALCKGRIRVQLKNSDGEFLKSDYTSRGSIIFLLCDMIPKLKSRQSKGATAENSVPSGG-KKKDKKKRNPSQLLPLELVDKCIGSRIHIIMKTDREIVGTLLGFDDYVNMVLEDVTEYETTSEGRRVTKLEQILLNGNNITMLVPGGEGPEMRYSGPEPSDEKLQEKARKWQQLQQKRYAEKRKFGFVEAQKEDMPPEHVRKIIRDHGDMTSRKYRHDKRVYLGALKYMPHAVLKLLENMPMPWEQIRDVRVLYHITGAITFVDEIPWVIEPVYIAQWGTMWIMMRREKRDRRHFKRMRFPPFDDEEPPLDYADNILDVEPLESIQMDLDPDEDNAVYDWFYDHNPLVGTRMVNGETYRRWNLTLPIMSCLYRLGNQLLTDLVDDNYFYLFDLKSFFTAKALNVAIPGGPKFEPLVRDQTMTDEDWNEFNDINKIIIRQPIRTEYRIAFPYLYNNFTQYVHMSWYHTPSVVFIKTEDPDLPAFYFDPLINPISHRQTLKVTEPVI-EEEDFELPEDYQPFLQDSPLYTDNTANGIGLLWAPRPFHLRSGICRRAIDVPLVKTWYREHCPSGMPVKVRVSYQKLLKYYVLNALHHRPPKAMKKRYLFRSFQSTKFFQSTKLDWVEAGLQVCRQGYNMLNLLIHRKNLNYLHLDYNFNLKPVKTLTTKERKKSRFGNAFHLCREILRLTKLVVDSHVQYRLGNVDAYQLADGIQYTFAHVGQLTGMYRYKYKLMKQIRMCKDLKHLTYYRFNTGPVGKGPGCGFWAPGWRVWLFFLRGIVPLLERWLGNLLARQFEGRHSKGVAKTVTKQRVESHYDLELRAAVMHDILDMMPEGIKQNKARTILQHLSEAWRCWKANIPWKVPGLPIPVENMILRYVKAKADWWTNTAHYNRERIRRGATVDKTVCKKNLGRLTRLFLKAEQERQHNYLKDGPYISAEEAVAIYTTTVHWLESRRFSPIPFPPLSYKHDTKLLILALERLKEAYSVKSRLNQSQREELGLIEQAYDNPHEALSRIKRHLLTQRAFKEVGIEFMDLYSHLVPVFDVEPLEKITDAYLDQYLWYEADKRRLFPPWIKPSDTEPPPLLTYKWCQGINNLQDVWDTAEGECNVMMEAKFEKLYEKIDLTLLNRLLRLIVDHNIADYMTAKNNVVINYKDMNHTNSYGIIRGLQFASFIVQYYGLVLDLLVLGLHRASDMAGPPTMPNDFLTFQSTEVEAAHPIRLYSRYVDRIHVFFRFSAEDARDLIQRYLTEHPDPNNENIVGYNNRKCWPRDARMRLMKHDVNLGRAVFWDIKNRLPRSVTTLKWEESFVSVYSKDNPNLLFNMCGFECRILPKIRMTHEEFTHKDGVWNLQNEVTKERTAQCFLRVDDESMSRFHNRVRQILMASGSTTFTKIVNKWNTALIGLMTYFREAVVNTQELLDLLVKCENKIQTRIKIGLNSKMPSRFPPVVFYTPKELGGLGMLSMGHVLIPQSDLRWSKQTDVGITHFRSGMSHDEDQVIPNLYRYIQPWESEFIDSQRVWAEYALKRQEANAQNRRLTLEDLEDSWDRGIPRINTLFQKDRHTLAYDKGWRVRTDFKQYQVLKQNPFWWTHQRHDGKLWNLNNYRTDMIQALGGVEGILEHTLFKGTYFPTWEGLFWEKASGFEESMKYKKLTNAQRSGLNQIPNRRFTLWWSPTINRANVYVGFQVQLDLTGIFMHGKIPTLKISLIQIFRAHLWQKVHESVVMDLCQVFDQELDALEIETVQKETIHPRKSYKMNSSCADILLFAAYKWNVSKPSLLADSKETMDNTTTQKYWVDVQLRWGDYDSHDIERYARAKFLDYTTDNMSIYPSPTGVLIAIDLAYNLHSAFGNWIPGMKPLIQQAMAKIMKANPALYVLRERIRKALQLYSSEPTEPYLSSQNYGELFSNQIIWFVDDTNVYRVTIHKTFEGNLTTKPINGAIFIFNPRTGQLFLKIIHTSVWAGQKRLGQLAKWKTAEEVAALIRSLPVEEQPKQIIVTRKGMLDPLEVHLLDFPNIVIKGSELQLPFQACLKVEKLGDLILKATEPQMVLFNLYDDWLKSISSYTAFSRLILILRALHVNTDRTKVILKPDKTTLTEPHHIWPTLTDEEWVRVEVALKDLILADYGKKNNVNVASLTQSEIRDIILGMEISAPSQQRQQIAEIEKQTKDQSQLTATTTRTTNIHGDEIIVSTTSNYERATFASKTEWRVRAISATNLHLRTNHIYVSSDDIKETGFTYILPKNVLKKFIVISDLRTQIAGYLYGVSPTDNPQVKEIRSIVLVPQWGTHQTVHLPNQLPQHDYLKDLEPLGWIHTQPNELPQLSPQDVTTHAKIMADNPSWDGEKTIVITCSFTPGSCSLTAYKLTPSGYDWGRNNKDTGSNPRGYLPSHYEKVQMLLSDRFLGFFMVPVQGSWNYNFMGVRHSANMRFELQLANPKEFYHEVHRPSHFLNFSNIEESEQV-ADREDFFNM--------------------------------------ISRRISQLKFLGDNVSLTVKNLVRG-----IDLEPKVVSLFDFREAEAIAQFSCISDQEFGGSSDAVFERSKHGQAVFRGTLCKKPGTDKDAKYSGFCAIRSEPFKGYFDEVKPLDVKEFDGLELRIRGDGRVFFCNIQTEGYG-ARSDDLFQAMVHTRGGPYWEVFRIPFSHFLHTNQGYLQDVNYGF--NNIRSIGFSVNDRNDGPFSLEIDYVKLIQTLYQPELFKFDEIFKKPEKSKMPKKKHRGIPEATFLDDVDKYMKDE-SANAETVLANLDEQLSKYRFMEANLVQRKSRLKVQLPDMKSTLDAVKHLQSKKNTSDKLETQYLLSDQLYVKASLPPTDTVYLWLGANVMLEYDIEEANMLLQKNIESAEKGIVDIDNDVDFLRDQITTTEVNMARVYNWDVKRRQQLKSSWADGEGLRKVEKDVLIPRIMRDEAKILCKDLVEAFSACAKGRTVSMVWACRKQNQQMKTCLTDYYEDPQFYEKCKEIYLKERKSFQNTGRTQRMKKMTTAARPTYDSARGGTGKGNLSVLSKQYSSRDLPSHTKLKTRQIGQDAADELRGRDFRKDLEERERLVRERAGDKGSIPKRQRVEPTASNLDADDPIDDDDNDSDDEDDTAELLAELQRIKRERAEEVARKETERKAEEERIRTEQIITGNPLLNTQTDFKVKRRWDDDVVFKNCAKDDERKPKGFVNDTLRSDFHKRFMERYIKXXXXXXXXXXXXXXXXXXXXXXXXXXXXXXXXXXXXXXXXXXXXXXXXXXXXXXXXXXXXXXXXXXXXXXXXXXXXXXXXXXXXXXXXXXXXXXXXXXXXXXXXXXXXXXXXXXXXXXXXXXXXXXXXXXXXXXXXXXXXXXXXXXXXXXXXXXXXXXXXXXXXXXXXXXXXXXXXXXXXXXXXXXXXXXXXXXXXXXXXXXXXXXXXXXXXXXXXXXXXXXXXXXXXXXXXXXXXXXXXXXXXXXXXXXXXXXXXXXXXXXXXXXXXXXXXXXXXXXXXXXXXXXXXXXXXXXXXXXXXXEADIGLFCEVSNNDARTSFVHPTNVKKLWSALGENCFLIRKPVIDVLSAIREEHSLPKRFLLYGPDGCGKSTALCHLLYYGTKMNWITIHLPYGHSLTHNSKVMQKCTWNSKRFDQPEIAAAWLMNFRTLNAHLLKDLTTTHQYHWGKREITEKDSPLMAVITQGLSRTTYSTDAVGVLLKEIRLQSSHKVFVALDEVNNLFEKTDITEDKSFVEGDRLSLIHHFKKLLKPGHSGAYVMAFSRRRQRHWGHDQLLPPEHLETLGTTTPILIPKYSEHEVRQILTYYRKRDWISTDRECMFLTGGNPREVNELMIYLMAQTSAIKVCYCKVTTSSTIERAKLFGQVFQSLQLEDFAETHCKAAAKVFSLTLHRYRDKKSRHAVRSALQGFVKAKGELAVKFLAPELLKQVNGLSSSKSHAAVALVILNWTTIISSEIYGANIAVNELMDDIIKTQVLAVHIVAASQCKKMIDAAYRQIRNHSIQHPQVVDTYLNAIKEMTENQETFSFVGVFTKYLMDKRIVERLSPFKDCLLDNYIKHAISTKIKPNNNVLVAASPFIKQLSHDDFKNKLLVTIQKALLRNPEIVIEAISHIIGAVSLDLSRYASEILKNLSAHLYSQNESIKLGALESAKNLAEQCSDAGAVEGALNHLFGVLSGSEGKLTLAEQRICVLKAIEYFRSSALGGSVLENLGCLVITKMAPFMVQEGHEGTLIQALRTLKVWSGQCGENVTEKFIEMLKKGLAAKSSTAAVRMWYLIVAGAVFSGNSLHKAIPLIGLLTQHAEKVKAQGHQVSVVGESLAATLLLAKIATLDVQQGNKMQNFFSLVLEKSEQ-FTSDKFLTSASFEALQLLLKLIETLLRNHISIIDEGKRRPWLRALAILKVHPSWQMRKQAKEVLSKLYSALSPTEIQMTLLKTLRSILHDQQNASLKEGEQPTTLSCVPANVLCRALHTIAVMGSESDEQKKQLAFDIVQDAHHWKIVNNDSKTWLKIVHQLGVQPTDIVSEFKDQIQGWLEGNLLLTDAQLGALRTFLEIDHTALVPAIINILFESLNNNEISQVTVNDYNIMKARDGELYDKSLLESIKKSEPESRNIKKESKAYSYKEQKMDLELREELKRNKGVKTDEKPRLTKKQQEAIDTQLQQEKTIRDRLKKLDQIMAKHLSIMQTCIETVPTALYVYVPSLVKEIMRLVSSPLAAPHLSRLFIKLRNVVFEEDHKHLGDVVAHATLRSQKPSCEIDQNWCQENLQDMLNRAVNAIYTFTTEQNTFKRPFPSFTFAYFLPLLEALLLGKDYIQTDVEIKNKCLQLFLLHSKKRMTYDNSENDPELLPRAELLRILSTVILNTEIVIQRAAQVAVLEVCKAGSGDFGCGFASDEEIEILLNNILSRSSELRSASVEGLLHLIDTLPCKDSP--LWDLLCRRVLMAKFDSDANICELGNRLWEKAELETNPNVCHDLLTDIVHSLKSVREASSSALKAALDENQESASAIITELIRIYSEGTEVPPPVVDSLGHFIMSSYVDAWETRDGVAAALEKISDLIPDDEISRVFSFFVPTSLGDRNENVRKHMLDAAISLVDDHGKDHMSSILSILEEFLDAAPDSSALDTIRQSAVILMGSVAKHLDKKDPKIKPIFGKLMDTLMTPSQQVQEAVAQCLPPLCPAIKEEATDHVKSLLDTLLESEKYGERRGAAYGLAGLVKGLGILTLKQQNIISQLTEAIQNKRVARHREGALLAFETLCGMLGRLFEPYVVHLLPHLLLCFGDGNEHVREAADETAKAVMRNLSAHGVKLILPSLLKALEEDSWRTKTGSVELLGAMAFCAPKQLSSCLPSIVPRLTEVLADSHLKVQKAGQQALKQIGGVIRNPEIQEISPIILGALADPASKTVPCLQALLNTAFVHFIDSPSLALIMPCLKRALEQRSTETKKMAAQILGNMYALTDYKDLEPYLSAIVPGLKKSLLDPSPEVRAVSARALGAMVKGMGEEGFSDLLPWLLETLTSENSSVDRSGAAQGLAEVLHGLGIERLDKLMPDVIATTSKADLAPHVREGYLMLYIYLPATFGETFVKYIGPIIPSILKGLADESEFVRETSLKAGQRIINMYADSAISLLLPELENGLFDENWRIRYSSVQLLGDLLFKISGVTGKMTTEGEEDDNFGTSHSTKAIMGLLGHDRRNRVLAGLYMGRSDVALLVRQSSLHVWKVVVQNTARTLREILPTLFSLLLGCLASTSVDKRQIAARTLGDLVRKLGERILPEIIPILENGLKNGKDDERQGVCIGLSEIMASTSREMVIQFEESLIVTVRKALLDDLPEVRSAAAEAFRKLYETIDRKALEGVFPHILEKLEEPEYAEKALDAIKQIISSRGKDVLSFLVPRLITPPVNTRALAILSSVAGDGLTRQINKILPAMLDAMDTSYGTEFEEETIKGTKTLVIAIDDEIGIRTIIDELLTATKNPSAGVRRATAVLLCTFCKDCTVDYGQYVQQLLRGIIYLMNDTEQIVAEEAWAALGALIKHLEPAEQVQHIPSLRQAIKFIKDDLRNGLLPGFCIKKGITPVLPMFRESILNGSQDVKEQAAYGLGEVIQLTSVEALKPSVVNITGPLIRILGDRFVWNVKVAILGTLILLLEKVGISLKPFLPQLQTTFVKALNDQTAAVRNKAIHALKLLIVLHSRVDSLFTELRNGIKNNEESAIRETMLQALRGITLNAGQKMSEAVRKSILDCLTGLLGSPEDGVRVASGGALGALFTVLSDGEMTTLSEEQILDLGPAVDWTIRHGRTVALSYALFDTPERVIDNLGEDRVVKAVTMQANADRIPVCIYGVHSLGHLMMFNASKEAKTSKSVLDAMQKALVHSSNDVRKVAVQTLRYVCKVSKNAIDIPSMLSLLAGLCTNFRDPNTAVRSSAETSIFYFLGLNSGEEKYQEALRVVSGDTNLVIQEVRRITSGRISRILAEA---EDYPFAMSLDSVPKELRHLRACLCCSLIKTSEQFESDGCDNCERVLRLKGDREQVFTCTSANFDGVISLISPEDSWVGKWQRIEKFKPGCYAVSVRGKLPGNVIRQMKGRGIPYRSRDTSSNMATVN-------KSVAEKFGRYICPLTRLTLNYCKKGGSSRGMREYINNGVKDFAEKNPEVSLYVFERKGRHPRLVAQFLNGRSRVVELKNKNPDAIAEWMQRLREDSGKKTDKLERTVITENPSIQGTWDPFMHKPLSKIPTS-----------------------------------SNKLVKRSRWAIDFTTRPKAPKVDLPAPVGYTDHPSQDSHGSEQTKLLTKRSWNIALGPIKQVPMNLFIMYMAGNSISIFPIMIVGMMIFRSVKSILTLQSTFKLLEGEQAILQKIVFFLGNVAGLALALYKCHSMGLLPTAPSDWLAFKEHRQRVEYIVGGAILMSGKADNFRRTWDEDEYQRKAEERLELEKLEKDLKDKVTRRELLHAREYEVDLESKLGKSIVITKTTPLGDQGGYYCNVCDCVVKDSINFLDHINGKKHQRNLGMSMKVERSSLNQVRERFEFNKRKQEEKKKEYDFEARIKELKEEEEKNKQRRKEAKQDRKRKAQESLDYVDANVAQMMGFGGFGSXXXXXXXXXXXXXXXXXXXXXXXXXXXXXXXXXXXXXXXXXXXXXXXXXXXXXXXXXXXXXXXXXXXXXXXXXXXXXXXXXXXXXXXXXXXXXXXXXXMADEELEKIKARRMAELQQQMGNQRKQQEETLQREAEMKNVMLSQILNQSARARLNSIALVKPEKAKMVESMLIQMAQRGQIMEKLNEEQLIGLLESVNKQTEKTTKVTINRRRYADSDED-----------------------------------------------------------------------------------------------------------------------------------------------------------------------------MFASVCYKALQDKSSIKNKDVKDAVFNFLGTLIKKYNHGLEATFRIVQLVQQYEHLAAGLAEATELFVNQYGVKNIVHDIIREISKKDFGESSRDTASARFTGQFIIELTSRVPQLVLPNISLLLFYLEGEPFVLRNAMLTAITELVIKLLTKEDLESSLKGSREQFLDTLEDHIHDVSAFVRFKALQLWHQLCQDKAIPLHRHGHLLELVVGRLKDKSCQVRKYTIQFLKTFLRENPYGGELSAEFLLAKLAEEKKKMQELEEDFSRKNSATTDSVDEADAQLKKQQIIIDYLQDATNYVTQMDKVIPLLCQLLGSKVSSDVLEAIEFFVAAYEFGLSGANVGVRRMLTLVWSKDPAIKEAVIQAYKTMYIDTADSRNVGKVVAEKFSNLARASTLAELTSLEELLSDLSRMNLIPDGVIQYLWQVFSLKIVSAEENRAAILLLGMFASAEKSIVKSNLDIICEHGLGERAKDLTLAANACFAILKLAASKQKSVEPFRLEQDHDVFTRLKALLVQTLTSNQKAWMNFAGLATKVIYRLSEHPDASCVHVLQEMAKQLPNAKIQIQSGQCNLKILARIISVAGDVALQLLYHLDVSALNELKRRNRIQQEKKETESEKAARAEESLADELGVGGASADDAEAEFIRKVLDKEVVTGENFLGHFSQLVVHVCSNFKKYDDSDLVAAAALCLSKFMLVSSDFCDSNLQLLFTLLEKSPVPTVRANAIIALGDLTIRFPNLIEPWTSHLYARLRDPVVSVRQTTVTVLTHLILNDIIKVKGQISEMAICLEDPENRIADLAKLFFSELGQKENALYNVIPDIISRLSDENGIKGEKFKSIMKYLLSLIQKDKHQESLVERFCHRFRATRTLQQWRDLGFCLSLIPFNEKCMKKLFENLGCYQDKLSDDEIFGYLMHSLAKAKKLSKTKDLASQIEEKLNEIHQKGLVDEDGHPLQPKETATPMERRRSFKFKKPSSIKVIGSFLLKGASPRPSVDVSVEIPSDCFHKKDYLNYRYHTKRALYMVVLASKLLSWDEAVHVYFSRRRNKKPVLVLKKLEIQILPVIPNDLFQYSRFAPHQNNVRMSWITGQEDTGPPTPHYNTSILADMLHEQHLHHLYNSLKVCPGMTDAIILCKVWLYQRGFEDCCTFNGFVASMLMAHLLSEHKITRHMSSYQILRVTLQFIATTDWTETGVSMATTPSLEEMSGAYKVVFVDPSGYLNLCAELTVADYKHLIYEAAQAIQILDMHIDNFDCLFVKHVSFTEKFDHWFRLPRLSDVSEKYSRKFADDASEWQSCFTNELVALLEKGLGSRISLIYAKTQMPNKWLVSEVPQGSADDVLFGLILNPADYDRILEKGPAADSPEASEFSTFWGSKTELRRFKDGSISGAVVWNVKSLADRMVVTSQVVTYLINKYFGVSTEKVTYCCNQLNLLLQPVTVNGTNYEEQQRVCEVFEELSKEIRKLDLPLQVNSVQGTSPVFRLTDVFAPRLCLKKKKKQTGSYEKPDTGKLNMWTPILEVALQFETSGGWPNDLGVVQHLKAALYIKLGDLLNNQHGIMSMVSQTFLDIFKGGYVFRLRIFHYRELNLLKEIHASTPAQKAKELEKDMVKRPLHSTMINGLSHQFPGFRDAVRLAKRWVSAHLLGKHLSEEAVELIMASVFVTPAPYRPPISYQSGFLRFLDCLASFDWKHLPLVVDLNSSLTEDDYERISEHFNQNRVSLPSLFIATSYDQTDSIWTTQQPDAQILRRLTFLANESKKKLEKSLLSDFSNLKDIFRPHLGDFDCVILLDRDHLPRHYQAVDTAFLVKLQGITSDVIPVANFDPAQLYLDELRSSFSDFADFFYDSYGGTAIAVMWKSKQFVPQPLKVFHSHYRKINQVLTVPDMLSILADFRLLGKGIVKDIKMVMALVDKMAILGVRSYSTQEPSVIQFYTPLTLIVGANGAGKTTVIESLRYVTTGDMPPGKNAFIHDPKVAGEKEVKGQVKLKFKDVIGNDCCVIRSMHSTQKLKKVEARSLEGVIQIVKNKQKRSITNRCADITREMVIRLGVSKAIIENVIFCHQEESNWPLSEGKALKQKFDEIFSATRYIKALESIRSFRKEQVSTVKTYETELTFLKQNKDKADEITEELRKTQRKGEQTKDSIQKLEEKVTPLEIQLTEIDSVASEVSELEKEISNYEATITQLRKAAKSLSDNIKNRFQGSLAELEKIFSEFKERGRDQESNTEQLERSLNRVEQELRRAALQKTELLQTKGKLDQELDNQKRNIKDRNKLVSELAEKHEIQGFSRTDLSSDDVDNFLQMIKAEYQGVVEKGKTDKDNLQKQVSDLDKRIEKLNQSKHDYQGTIRIKQDLLVENKRKVGTIKNELTEIEGSSTKLHNLELELNQAKRELEDAKETFNYTLVSQEVEGIKSGKKKLEDELKSLRSEKDRIHLNSSTQAKIDHMVKEKVEKQRDIEMIMKRHEETLTDMFDVQPSLKDKVITFKREKEKELRNALEKLQSLNKDLASKEASKKMYQEQVKEKETFVTEFDLEVSEVCGENDYNIAREKAQTEFEKFNTTLAEIGAFEKIYKKYVNQLKDDKGCPLCHRKFETSKDLYSLVEELEQRLTSVPDKRHKTEKSMEKEKRTLDKLEKLGHKKARCDSI-NEELPPLREKLKDLSKASSTLKQQLEELEEVKGLLHHEEASARDIEADVRNVDKYQYDLTDLDRRISNETSKLESIGSGKTMQQITVECQEKEHEIDSVSRKIEMKNKQIISGQQHLSTLERTLTDLQAQKLNISSKMQRKSQLEEQKADLLSKCQAYEREVREAESKLDPINQHIEDIQEQKVEVEAKKEKVMEETRNKLEKIKNEGNKIREKNSEIA---------------------------------------------------------------------------------------------------------------------------------------------------------------------------------------------------------------------------------------------------------------------------------------------------------------------------------------------------------XXXXXXXXXXXXXXXXXXXXXXXXXXXXXXXXXXXXXXXXXXXXXXXXXXXXXXXXXXXXXXXXXXXXXXXXXXXXXXXXXXXXXXXXXXXXXXXXXXXXXXXXXXXXXXXXXXXXXXXXXXXXXXXXXXXXXXXXXXXXXXXXXXXXXXXXXXXXXXXXXXXXXXXXXXXXXXXXXXXXXXXXXXXXXXXXXXXXXXXXXXXXXXXXXXXXXXXXXXXXXXXXXXXXXXXXXXXXXXXXXXXXXXXXXXXXXXXXXXXXXXXXXXXXXXXXXXXXXXXXXXXXXXXXXXXXXXXXXXXXXXXXXXXXXXXXXXXXXXXXXXXXXXXXXXXXXXXXXXXXXXXXXXXXXXXXXXXXXXXXXXXXXXXXXXXXXXXXXXXXXXXXXXXXXXXXXXXXXXXXXXXXXXXXXXXXXXXXXXXXXXXXXXXXXXXXXXXXXXXXXXXXXXXXXXXXXXXXXXXXXXXXXXXXXXXXXXXXXXXXXXXXXXXXXXXXXXXXXXXXXXXXXXXXXXXXXXXXXXXXXXXXXXXXXXXXXXXXXXXXXXXXXXXXXXXXXXXXXXXXXXXXXXXXXXXXXXXXXXXXXXXXXXXXXXXXXXXXXXXXXXXXXXXXXXXXXXXXXXXXXXXXXXXXXXXXXXXXXXXXXXXXXXXXXXXXXXXXXXXXXXXXXXXXXXXXXXXXXXXXXXXXXXXXXXXXXXXXXXXXXXXXXXXXXXXXXXXXXXXXXXXXXXXXXXXXXXXXXXXXXXXXXXXXXXXXXXXXXXXXXXXXXXXXXXXXXXXXXXXXXXXXXXXXXXXXXXXXXXXXXXXXXXXXXXXXXXXXXXXXXXXXXXXXXXXXXXXXXXXXXXXXXXXXXXXXXXXXXXXXXXXXXXXXXXXXXXXXXXXXXXXXXXXXXXXXXXXXXXXXXXXXXXXXXXXXXXXXXXXXXXXXXXXXXXXXXXXXXXXXXXXXXXXXXXXXXXXXXXXXXXXXXXXXXXXXXXXXXXXXXXXXXXXXXXXXXXXXXXXXXXXXXXXXXXXXXXXXXXXXXXXXXXXXXXXXXXXXXXXXXXXXXXXXXXXXXXXXXXXXXXXXXXXXXXXXXXXXXXXXXXXXXXXXXXXXXXXXXXXXXXXXXXXXXXXXXXXXXXXXXXXXXXXXXXXXXXXXXXXXXXXXXXXXXXXXXXXXXXXXXXXXXXXXXXXXXXXXXXXXXXXXXXXXXXXXXXXXXXXXXXXXXXXXXXXXXXXXXXXXXXXXXXXXXXXXXXXXXXXXXXXXXXXXXXXXXXXXXXXXXXXXXXXXXXXXXXXXXXXXXXXXXXXXXXXXXXXXXXXXXXXXXXXXXXXXXXXXXXXXXXXXXXXXXXXXXXXXXXXXXXXXXXXXXXXXXXXXXXXXXXXXXXXXXXXXXXXXXXXXXXXXXXXXXXXXXXXXXXXXXXXXXXXXXXXXXXXXXXXXXXXXXXXXXXXXXXXXXXXXXXXXXXXXXXXXXXXXXXXXXXXXXXXXXXXXXXXXXXXXXXXXXXXXXXXXXXXXXXXXXXXXXXXXXXXXXXXXXXXXXXXXXXXXXXXXXXXXXXXXXXXXXXXXXXXXXXXXXXXXXXXXXXXXXXXXXXXXXXXXXXXXXXXXXXXXXXXXXXXXXXXXXXXXXXXXXXXXXXXXXXXXXXXXXXXXXXXXXXXXXXXXXXXXXXXXXXXXXXXXXXXXXXXXXXXXXXXXXXXXXXXXXXXXXXXXXXXXXXXXXXXXXXXXAAAVSFTIREEIEPRNRLGVNYLQFDYRLKRLFSAGRDSIIRCWNTEDGNPFQLSFEHHTDWVNSLVLCRNGKTLLSASSDTTVKVWDAYGGYCMSTLRTHKDYVKALAYAQDKEQVASGGFDRQIFLWDVNVLTALTATNNTVMTSSLNGQKDSIYSLALNPAGTVLVSGSTEKALRVWDPRTCGKIMKLKGHTDNVKTVLLNGDGTQCLSGSSDGTVRLWSLGQQRCMATYRIHDEGVWALAADEHFSYFYSGGKDKKVFHTSLCGEESTFLFLEKAAVLSLQVVYNPSLWVATSDSDLNCWPVCFPPEDVSTPTATVKGGSGIRSIHILNDKRHVLTKDSDNEVALWDILKACKVIDLGKINYEDEVHKRRQMVYVPNWFSVDAKTGMLSVTLEESDCFSAWIVLDDVDLSCDFRVNYGVLLLQALVEHWPETQKPITNENVIGNGFFRLAGHTPLVFGEAGGRTFFRLLVSDASGENECTILQDTVPAWVYDVVVKRGQPKFNKIAFYLQPLGSKSNKRDRLSASDMVHVRKVMEHVYEKNVLSDNPAAEAKIELYCNEQLLDPKMDLRTVRCFIWKTGGELVLQYKILKMYFPIGAPKYYNAKVPDVGRPMSLRFNRTRQLFAIISKDAVMLWKTMPRLLLFVWRRDAASILEYGENKSIIWKPDSTTLCIVTEHGYLIFLDVLNCNG-EYVYHLQESSSS--HHVEQLEPGGVPKIRLSHNCTVNLNATITCVSPRSSEVVVATSNGWLQRVKWNGNIQKSAAAFVRRILFYADLEPLSGAPLGGDKIHIVSLECSPLLSGFVFVLSDGRAGYIFASSAAAEPSELRGLLAKDISSALCVSVNHKYQFLVYGCVNGQAYAFGFDEITGGLVASHKYSLPTKDYPDQGSSAGSVVSMAWTPDCCAMAMLWSKAGVAVWSVFGTLLMCSLDADFCISPDAFHLDPLAITSMGWGPEGYQLLLLPETDRNVIEGDILQVEFVKSALAVNPCMANHQHLFLQGESSLYVNIGDNALQGGHSREENERQASFSMLFRNKHWQTIQTPSNYISVNWPIRYSAIDHLGKYLAVAGRFGYAHYSLAFRRWKLFGNETQEQSISCRGGMTWWDDFLVVAVYNIDEDVDEVRFHPRKSNLDVNFARVLEMPAPIFLVNVFQNVLLVYCADCKVHFYALHVDLEATTPTVLTTKISETSLIDHVPHPVAVTLISLTALKTEQASINVEGREAHSLLANVGGKLMMLQKDKPAAEMRTRKVQFLSPVILASCVENVWYTSNQGSEKRHLTESLWLGCGAIGMKAWLPLYPAKEGKPLSFLSKRIMLHFELQVYPLAVLFEDAVILGVNSDSMSDGASPKLAFPFFTLERTTQVYLPHILRQLLRRNLGIHALEIARCCTKLPYFTHVLELMLHEVLEKEATASEPIPDPLLPRIVAFIQEFPQYLETVCHCARKTEVALWPHLFSVVGNPIDLFTECHSSSKLETAASYLLIIQNLEPPSVSRQHATLLLESALDSDLWELSKDLVRFLRAIGKGESESPPRTPVTRTNSVGIMPPRTASRSQSKPALKLSRVTLESCEQFFTELILSRHARKLLSSFRLRDLGKFAAHLEFDLTAWLTKERFRAAQIDDFLEALIVMHRQFDWPFPSSTACSSGTSSKISYQRSEGGRPPLQGSAPGTPSENQDVEDSMVREIQAKLAAIKADDVSSLGGTYSETSSVAIEASTLTNIEDISKMVTRHGSKQSQREIKYLMNIFMEARCLDWYIVLGLMMGDLSLLSSLIDIITFRDLTTERMEHLNIQLGALESWAEQQGSAYQILISCVRSKCEAIQLTTVEEEITTPREDTPFPEDITVLASQNEEADRGEETFQQGEEVNSECTLSSPLVHGVPPTDNLPAPPAKRLVLFIADGLRVDRLLEASEYRAPYLREIVERRGSWGISHGRAPTETRPGHVAVISGFYEDMASITKGWKENAVEFDSFFNQSHYTWAWGAPDAVVMFTKTTGRIFGDVYSSDLIDLASRNATHLDQWTFEHASTYMSKANESEEVKLQKSKITFMLHFLGLDAHGHGAKPHSKEYRNNINYVDEIIKKWEALFEQFYNDGKTAYIVTADHGMTDWGSHGSGSLSETLTPLIAWGAGIQKPEIKDGVWNVANKDVEQADICALMAALIGIQYPVNLVGMLPVDYLDVPAKDKALHLLQNGKQILAQYVVKETYVKEKSIWFRPFQLTAKLRDRYLHDIEDDIVNSRYSAAMDKTRGLIKFSLEGLQYYHKYDRLYLSFVMAFGFLGWILNVVVEILQETNADMDDSSVEDRLLKFGTGVAVVVVLILQVSTAVPFMHYLYCMVPFPLWYRLLRNRNQILRACGNALSGTGKTVFRSVATLIVIELMALAFFHREVLSVLLVLGAILSFVLAYRRTGSFYCVIWAVALLLLSVFPLLPVISGDENYALVAVAGLFTGAIGLTFTFLSPPGADAVVIVLTGTVIFCTAIRLHTARSVHLGQGLPPFNQMASWTLLCILPFVPFWSKPFLTERLLTLFLTFLSLYILTSISYEGLFFVCLSLGLNIWIWIEKHFIDMKSQTKLPALDIFDYFRIANEFIFFVVLAFFGTGNISSVNSFDPSSVFCFITVYRPFVMGLMLLIKVAIPFVIVSCLFNAMRIVININVRRVFLAAMVSTDIMALQFFFLIKDEGSWQEIGASVSNFVIVVGFILFLIPLFELGAMFLWKVDVDSTETTTPTKKKPYRSRARLNYVQRLQMGQANMFIANQEFEKAIPICTELIRQVPNSQSPFRALGLIYEEMGDHEKALQYSLIAAFLGTKDINEWLELANKCSQEGLKRQEIECFNQACKSSNVTLPILWTRSCLYLEGLEYKKALDGYASFVKAIPGDLNSPLAEVTGDLAKLYHKGNQSEKAFDILETVIESNPDNVDPELLNMLMELYIGQLDYRKALDVILSYGGVHVPLPLSGSFMLSESASGVYIPEDLPIDLRAKLAVCCIQEEVSIDVQDLLSPLFVEDVEDFGDIYLDVAEAYGDRGEHGNAVPYLEAIAESEKFGQAGVWLKLAKSLEKVHQIEKAVDAFYKVVKMAPQQVGVSLDLFSLLKKLKRDDEAFKVLADLPDKKEIRHWFQKCALLYRTGNSSALAKTGYILFRNYF---------STGLVKEVQKGAMFEMFRKVLSAFAELGHYKTCLQLIESAAHYRYYADPAYRVELEYFLTSVSILQKDYKS---------------------------------------------------------------------------------------------------------------------------------------------------------------------------------------------------XXXXXXXXXXXXXXXXXXXXXXXXXXXXXXXXXXXXXXXXXXXXXXXXXXXXXXXXXXXXXXXXXXXXXXXXXXXXXXXXXXXXXXXXXXXXXXXXXXXXXXXXXXXXXXXXXXXXXXXXXXXXXXXXXXXXXXXXXXXXXXXXXXXXXXXXXXXXXXXXXXXXXXXXXXXXXXXXXXXXXXXXXXXXXXXXXXXXXXXXXXXXXXXXXXXXXXXXXXXXXXXXXXXXXXXXXXXXXXXXXXXXXXXXXXXXXXXXXXXXXXXXXXXXXXXXXXXXXXXXXXXXXXXXXXXXXXXXXXXXXXXXXXXXXXXXXXXXXXXXXXXXXXXXXXXXXXXXXXXXXXXXXXXXXXXXXXXXXXXXXXXXXXXXXXXXXXXXXXXXXXXXXXXXXXXXXXXXXXXXXXXXXXXXXXXXXXXXXXXXXXXXXXXXXXXXXXXXXXXXXXXXXXXXXXXXXXXXXXXXXXXXXXXXXXXXXXXXXXXXXXXXXXXXXXXXXXXXXXXXXXXXXXXXXXXXXXXXXXXXXXXXXXXXXXXXXXXXXXXXXXXXXXXXXXXXXXXXXXXXXXXXXXXXXXXXXXXXXXXXXXXXXXXXXXXXXXXXXXXXXXXXXXXXXXXXXXXXXXXXXXXXXXXXXXXXXXXXXXXXXXXXXXXXXXXXXXXXXXXXXXXXXXXXXXXXXXXXXXXXXXXXXXXXXXXXXXXXXXXXXXXXXXXXXXXXXXXXXXXXXXXXXXXXXXXXXXXXXXXXXXXXXXXXXXXXXXXXXXXXXXXXXXXXXXXXXXXXXXXXXXXXXXXXXXXXXXXXXXXXXXXXXXXXXXXXXXXXXXXXXXXXXXXXXXXXXXXXXXXXXXXXXXXXXXXXXXXXX----------------------------K------------------------------SDKPTIVDH----------------------------GRTPKRSKVET-APRRLQNSSFGGSQEKKIEKRRFIEDVEELDDGVQLEECPPIDQ------------------------------PVYNKEIELCDDDDIQFNDSIDLDINNMEVD----VNEKREKQIVPEEECPSNYAAVLEETEQEPRPEVKIDSSSLPVVEEDGEKVLKFFWLDAYEDRFKQPGIVFLFGKVWVDEAKSYTSCCCMVKNIERILYLLPRKTKLDKNGDDTGEQVGIKDVYEEFNEICNRHKIMSFKCKQREKLYAFEKEDVPKEAQYLEIRYLAEMPALPSDISGRTFSVAFGTNTTSLETLLLEKKIKGPSWLNIRNPSLPVQPISWCKMEVVISDSSHLSLPEKQGEVPPLTVLSLRLQTLRPQKGQSHEIIAIAGLVHDRVYLDKAGPQSVFNYNFCFISKPSEHLLPYDFQTTLKKQNKKYQITASERSMLGLFLARLNMIDPDVIVGHDVCGYDFDVLLHRISATKVPHWSKLGRLKRQIMPKLSSNRFQGDRNIACGRLTADVKISAQELIRSKSYDMNELASVILNKERQEVIPEEKEIMLRTSKDLIRLLELTMMDAWFNLKMVYELNVLPLAYQITGICGNVMSRTLQGGRSERNEFLLLHAFTERNFICPDKTFGKKQEATV-EEDKDEGRGKGRTGRKKPAYSGGLVLEPKKGFYDKFVLLLDFNSLYPSIIQEFNICFTTIDKGVNSTEGEELIPPIPDSNLDFGVLPTEIKKLVERRRLVKGMMKNAKKNSDQYIQYDIRQKALKLTANSMYGCLGFSHSRFFAKPLAALVTSKGREILMKTKNLAETLGLDVIYGDTDSIMINTNSNDFNDVQRIGNQVKSEVNKLYKMLEIDIDGIYKSMLLLKKKKYAAVAVQRLENGSVIENQEMKGLDIVRRDWCDLAKDAGEFVLGQILSCRARDVIVDNIHEYLLRVKEQVERGEFPMHKYEIRKALAKAPEDYPDAKALPHVTVAQRLLSQGRRVAVGDTVNYVICTDGSSLPASQRAYHPDECQRNTSLQIDMKYYLSNQVHPVVSRLCDPIEGTTSAAIADCLGLDPSQYKSSSAGEVHDNDTSTTLMSNEDRFQDVERFQVVCSQCSTEIDFQGSLGTN-----EWKCAKCQTAFNFTAIQNNLNLMIRRHLQQYYQGYLCCDDASCGARTRLVRISRSASSQFCYNCKRGHLKPMYSEGRLYNQLLYLKTLFQDVNPIGQEGT--------AQQIQKKLKSVLDRSGYSSVDLSQVFTF---VLKKIDNRIRVLVDNSVQVKQRSLFVMVGDKARDQVVIIHHMLAKAQVKARPTVLWCYKKELGFSSHRKKRMKQLQKKIKSGTLDFKDDPFELFVAATTIRYCYYNETHKILGNTYGMLVLQDFEALTPNLLARTIETVEGGGAVCILLKTMDSLKQLYTMTMDIHARYRTESHQDVVGRFNERFLLSLTSCSSCLVIDDQLRILPIASKNKSPPAEIELRELKESLQDTQPVGAIINCCKTVDQGKAVLKFIEAISEKTLRTTVTLTAARGRGKSAAIGLALASAVAFGYSNIFVTSPSPENLKTLFDFVFKGFDALEYQEHIDYELFQSTNPDFNKAIVRVNIFREHRQTIQYIHPSDAHKLGQAELVAIDEAAAIPLPLVKKLLGPYLVFMSSTVNGYEGTGRSLSLKLTQQLRKESVAQSGRALCEITLNESIRYANGDPVEAWLNELLCLDATAVQRITSGCPLPENCDLYYINRDTLFSYHKASELFLQRIVSLYVSSHYKNSPNDIQLMSDAPAHHLFCLLGPVDPSQTTLPEILCVIQLCLEGEISKESIMTSLSRGKRASGDLIPWTVSQQFSDSNFAELSGGRIVRIATHPDFQGMGYGKRALQQLIDYFEGNILQLNDTPTNPEEVITPKKDLPPLLLKLSERPPERLDYLGVSYGLTSELLRFWKRGKFYPVYLRQTANELTGEHSCIMLKLLESSWLKDFWIDFRKRFLTLLSYEFRSFPSSLGLSVLQSSKTFSKADLTKDELEYLFTKFDIKRLELYSRNMTDYHLVMDLLPSVAKLYFLQKMDFSISTVQAAILLGIGLQRKTIDELEKEIELPASQILGLFNRIIRKFVQTFNTIVESLEPTLQSLGQELXXXXXXXXXXXXXXXXXXXXXXXXXXXXXXXXXXXXXXXXXXXXXXXXXXXXXXXXXXXXXXXXXXXXXXXXXXXXXXXXXXXXXXXXXXXXXXXXXXXXXXXXXXXXXXXXXXXXXXXXXXXXXXXXXXXXXXXXXXXXXXXXXXXXXXXXXXXXXXXXXXXXXXXXXXXXXXXXXXXXXXXXXXXXXXXXXXXXXXXXXXXXXXXXXXXXXXXXXXXXXXXXXXXXXXXXXXXXXXXXXXXXXXXXXXXXXXXXXXXXXXXXXXXXXXXXXXXXXXXXXXXXXXXXXXXXXXXXXXXXXXXXXXXXXXXXXXXXXXXXXXXXXXXXXXXXXXXXXXXXXXXXXXXXXXXXXXXXXXXXXXXXXXXXDLGLTIQIVRGLNDKLYEKRKTAALEIERMVKDFINTNDVKQIRRLIQILTEEFAVSHNPHSRKGGLIGLAATAIALGKDASLYLSALVPPVLSCFFDQDSRVRYYACEALYNIAKVARASILHFFNEIFDGLSKLAADPDPNVKNGAELLDRLIKDVVTESTMFDLVSFMPLLRERIYTTNPHAKQFLVSWLSALDAVPELNLLVHLPEFLDGLFNIFRDKSGEIRKMCEFILGEFLKDIKKNSNVNFAAMVNILVLHSQSEDEVIQFTAITWLKEFVALSGRTMLPYCAGILAAVLPCMAYDQHIREVAKTVNQGLMRMITTEDDSSSVQLDLGPVVDVLTRQLSHKSIQTRVAVLRWELQLHMKTPNKLFKHIDMLFPSLLKTLSDPSDEVVLLDLEVLADISASSAGAPLNTYFTKFMINLLKLFSSDRQLLDDRGSFIIRHLCLLLDAQDIYCALSEILQQEENLQFASLMVNNLNMILLTSSELFELRRKLKDLENEDSVNLFVCLYRCWCHNPVATVSLCLLAQTYEHACHLLLKFGNIEVNVEFLGQIDKLVQLIESPIFTFLRLQLLDSDRNYFLLKALYGLLMLLPQSDAFTMLRNRLDCVPNVQAFAVQGVDFKDLMEHFQHIQHKHAVARKTMVKSKKFDKLSQAELMVMTVSEIVSLLIDAHEKKKDTNLNRLKSDVCRKFGLASQPRLIDIIAAVPTAYRQALLPKLKAKPVRTASGIAVVAVMCKPHRCPHINMTGNICVYCPGGPDSDFEYSTQSYTGYEPTSMRAIRARYNPYLQTRHRVEQLKTLGHNIDKVEFIVMGGTFMALGEEYKDYFIRNLHDALSGHISNNVQEAVRYSEKSKTKCIGITIETRPDYCLKKHLSSMLSYGCTRLEIGVQSVYEDVARDTNRGHTVKAVCESFQLSKDAGFKVVSHMMPDLPNVGLERDIEQFIEFFENPAFRPDGLKIYPTLVIRGTGLYELWKTGRYRSYPPGVLVDLVARILALVPPWTRVYRVQRDIPMPLVTSGVEHGNLRELALARMKDLGTKCRDVRTREVGIQEIHHNVRPYEVELIRRDYVANGGWETFLSYEDPGQDILIGLLRLRKCSEETFRPELKGGCSIVRELHVYGSVVPVSTRDPTKFQHQGFGTLLMEEAERIAVEEHLSKKIAVISGVGTRDYYRKLGYELDGPYMSKLLTYKLLEYESVMFKELLAENGLLITAKGLGIERVVLNILRLYCDPSTLVIAINISQSEEEYFMDELRLSGVKKLPKTITNEVGAQERAAIYLKGGVLFVTSQILVFDLLNNRLPAHLITGIIINKAHRVSDSGMESFILRLYRMSNKNGFIKAFSESPTSFISGFFQVEKVMKNLFLRKLYLWPRFHATVNAVLERHKPEVIELHVELTPLMAAVQMAILDLISSCLRELKKANQSIDPEELTVENAITKSFDKTLRVQLDPFWHQLSNRTKQLVADLKVLRIILLYLTQYDCITLYSFLESTRANEKNSTNPSLWLFMDATNALFVNAKERVFGAQSRKKKDTDGKGIEESPKWTALSDVLKEIEEENSSPENPGRVLIVASDERTCSQLREYLCNGPESLLKKLYSRLIKREGREAEESASSSKKARSKTSK-----ENEESCTSSVGSIPSLQIKILPNSMIVVHPLQGNSDSRALLRTLYELEPKYVILYDAEMEFVRQLEVFKASRPGIPLRVYFMIYTGSVEEQRYLTTLRKEKDAFEVLIKQKASMVIPEEREGKSDIALEMLRDSSKATDAVSSRKAGGREEKKLSRKIIVDSREFRSELPSLIHRKGIDIEPVTLEVGDYILTPDLCVERKSVSDLIGSLNNGRLYNQVLSMTRYYKKSVLLIEFDAKKSFSLQAKSSLRGEISIQDISSKLALLTIHFPKLRILWTQSPYATAELFEELKANYPDPDAKTAAAIGVDAEAGASDYRYTIGPQDFVRKMPGINCKNYKLILNNVEDIKDLTGKTESNLSQLLGHDQNGKLLYDFIHKDQKHLLKTSAQMSYKLLHNWASLPKTNRGRPTLLKGSPKGDKFLYCNGFSVFIRNVDDPSDCDIYTEHAKETTAACFAPSGFYIASGDASGKLRIWDTVNKEHILKYEYTVLGGAIKDIQWTEDSKRIVVGGEGRERFAHAIMWDTGTSVGTVSAHSAAVNQIDVKPNRPFRVVTASEDYKVAFFEGPPFKFTAQKEEHSNFVNCVRFSPDGFFFASGGADGKIFIYDGRSSELKLQLNYKAHKGGVYGLSWSGDSTRLLSCSADKTCKVWDVKANTCLADFKFPDVLENQQVGCLWVGEHLLSLSLNGSINYLNIDNSTPKRVIQGHNKGITALAISKDGTALFSGSSDGLIVHWEVNTGLAANVKGRHHTNMIKKLSCRDNVVVSCAMDDTVKVINSIEREYVPVVGMPSQPQGVGARLGLVVVACLGEVVVVRNGKIVYQQKVDYSPSTVALHPDETVVAVGSAKNKIHLYELNDDVLKDAGTIEANGPVTSLEYSPDGNFLASGDAGRALKIYDSSNMDYEEKTWVYHSARVNCVAFSPGGEYIASCGVDGAIHVFRMDKRLNVLSIKGAHPSGNVTSICWMDEKTIASGGQDCSVRVWEITVTLKFLILCFMALYTFRCPYTKVEESFNIQGMHDILYHGPEIDKYDHLEFPGVVPRTFIGPIVVSSIWLPVASLFQLFGVQKIIMQYLVRLGLGTLVCLAFFRFCKSVERKVSRRAAVLLCGITLTQFHFLFYASRPLGNTFALIAILLAYSCWLEDKMAAFIWLTGFAITVFRFELLFLAGVMALISITRKRLSIITLIFKGIPVLLFSVGLTVFVDSFFWRKWVWPEGVVFYYNAVLNKSSNWGTSPFLWYFYSALPRSLLLSIFFIPLGLLNHTVLCLFIPAIVFTVLFSFLPHKELRFIIYTIPLFNTVAAVGLEDTSAYLFRLGKIFNVATGLSLLGNLCLSTIFFQASHLNYPGGVAFSRLHTLVDNKDSVYVHIDNLAAQTGVSRFGELSTSWRYSKTENLTIDKEMQKYTHLIAPAPCYKPTYEILDSVSAFSGIELARQIPKLNTRETLCILSKKXXXXXXXXXXXXXXXXXXXXXXXXXXXXXXXXXXXXXXXXXXXXXXXXXXXXXXXXXXXXXXXXXXXXXXXXXXXXXXXXXXXXXXXXXXXXXXXXXXXXXXXXXXXXXXXXXXXXXXXXXXXXXXXXXXXXXXXXXXXXXXXXXXXXXXXXXXXXXXXXXXXXXXXXXXXXXXXXXXXXXXXXXXXXXXXXXXXXXXXXXXXXXXXXXXXXXXXXXXXXXXXXXXXXXXXXXXXXXXXXXXXXXXXXXXXXXXXXXXXXXXXXXXXXXXXXXXXXXXXXXXXXXXXXXXXXXXXXXXXXXXXXXXXXXXXXXXXXXXXXXXXXXXXXXXXXXXXXXXXXXXXXXXXXXXXXXXXXXXXXXXXXXXXXXXXXXXXXXXXXXXXXXXXXXXXXXXXXXXXXXXXXXXXXXXXXXXXXXXXXXXXXXXXXXXXXXXXXXXXXXXXXXXXXXXXXXXXXXXXXXXXXXXXXXXXXXXXXXXXXXXXXXXXXXXXXXXXXXXXXXXXXXXXXXXXXXXXXXXXXXXXXXXXXXXXXXXXXXXXXXXXXXXXXXXXXXXXXXXXXXXXXXXXXXXXXXXXXXXXXXXXXXXXXXXXXXXXXXXXXXXXXXXXXXXXXXXXXXXXXXXXXXXXXXXXXXXXXXXXXXXXXXXXXXXXXXXXXXXXXXXXXXXXXXXXXXXXXXXXXXXXXXXXXXXXXXXXXXXXXXXXXXXXXXXXXXXXXXXXEEGRALLPIKSKEGVIKQIQKTKDAEEPSDEVNIDNTPQEITMAQLFQERHHHFLKSKIAIADICQSILGNPEEKIGLLKTLITMCGKNELLSVRKMAVLSACEVFKDIAPGYRIRALTEEEKTMKVSKDVKKLREFEEILVGSYRKYLDVLEEVVNEGIKANKKDTTKALVRFGILSVKCLADLLTTLPHFNYRTNIIACLIPKMDGTHREVVNICFDAIKDVFKNDLVGDISLEVVKLISKYTKPRIKKVHPVLLDVLLHLNIDPELVKGAELERLKKRREEISKMSRMERKRKKLEEKLNKELKETEAVESHSKVQKLHTEILKFVFVIYFRVVKIGRRTPLLSASLKGLSKFAYLINIDFFHDLMKSLQILLQSENLSMTESINCVLTAMKILTGQGEALNIDPQQFYLRIYSLLLELGS-ASNEDVALCCECLQLMLVKRRKQVSFQRMIGYLKRITSTTLQLSSGSSLTLLGVAKSILQMNRRCDCLLDNESVSRGVFRPELPDPEHCNADGTALWEQCLTAKHYWSDVRELSNHILKGAPSHGVGALSTHSIKRLFPSSDVASKKHAKPNCSFAYGTAGFRTKADVLDSVMFRMGLLAVLRSRAKEGAIGVMITASHNPIKDNGVKLIDPMGEMLNASWEVHASNLANAGDEVCNCLQKIVEAEKIDCTMSAQVFIARDTRPSGDAFISAIEEAVGLMRGTSRSFGLLTTPQLHFIIRCTNTQNAYGDPTEEGYYQKLSEAYKKLRSMGHGKNHTIKLDAANGVGAAKVKQIMNYIKNTLDIEVYNDGSDGVLNEKCGADYVKVHQCAPNGFYGKAKECCASFDGDGDRVVFFYYDDDSKFNLLDGDKIAVLIAAYLKEKLDIAGVILPIGVVQTAYANGSATQYLEHFMRVQVACVSVGVKHLHKKAEEYDLGVYFEANGHGTVLFSEEAEKKIRDVAGAEKARDAAVALSAFIDLTNQTVGDAISDMLLVDVILSEKNWSCSDWNKCYKDLPNWLRKVEVQDRNVIKTYDAERKVSSPPMLQEKIDQLCSKFAKSRSFVRPSGTEDIVRVYAEAETQEIANHIAASASAFVYDLCGGKGERMKVAKVKNKAPAPVQITAEQLLREAKERQLEIVPPPPKQKITDPEELQQYKLRKRKAFEDAIRKNRMVMVNWIKYAQWEESQTEIDRARSIYERAIDVDHRTVTLWLKYAEMEMKHKQINHARNIWDRAVTILPRCNQFWYKYTYMEEMLGNIPGCRQVFERWMEWEPEEQAWHSFIKMELRYKEADRARAIYERFVFVHGDVKNWIKFARFEEAQHNPSNARIVYERAVEYFGDENMNERLFIAFAKFEESLREFDRVRVIYKYALDHIPKQHAQELFKNYSAFEKRYGDRSGIEDVIVSKRKFQYEEEIKANPSNYDAWFDLLRLLENDADFESVREAYEKAISNLPPIQEKRHWRRYIYLWINYALFEELVAKDFERTRQVYKACLDMIPHKKFTFAKIWLLYAQFEIRQKNLKAARLALGSAAGKCPKDKLFREYIALELQLREFDRCRKLYEKFLEFNPANCTTWIKYAEMETILGDLDRARALYELAVNQPLLDMPEVLWKAYIDFEITLEEFDRTRELYERLLERTQHVKVWLSYAEFESSTGEEGSVDQARNIYKRANKVLRTSENKEERRMLLESWKTLEINHGTPATQRAIEAKMPKKVKKRRKVQMEDGSDAGWEEYYDYIFPDDEANQPNFKLLQMARMWKKHNETSMAQKGVWGKQEEPLQAFIIADSFNERFLPVTREMPRVLLPLVNKCILDYTLEYLIFEGVQEIYVLCCAHSKKIKKHIE-THWSSLPSQCTIHAVASSDCISLGDTLREIDREGLIRSDFILVPGDIVSNVKLQAILQEHKERRKKEKTSMMTILYRTANPGHFSRCHEDDVVLALDAETKRVLYSQKAKGSRKFRIPLGLFSDRESMHIRYDLSDTHICICSPMVPALFTDNFDYQTKDDFIRGILINEEIMGNQLHAHIIDDEYSARVSDLHLYNAISLDILNRWSFPIVPDNGPYQFTRHNIYKAEEVRLDRDIHLDENVVIGKASAVAGGSFIRNSVIGSNCVIGKNVRISNSYIWDDVVIEDDCVIEHSLVCSGCVVKRNVAITE-SILSYKVVVGPDVVIPVRSKISLIQQDDEEHDSMTRSDIIGSEGKGYLWQ----DDEEEAVVGLKGSDLSDSEDES-SDESVPSITGSPPEPANLFYMEVLENIRHGIQDKVTPDNIILEVNASKYKYNVTIKDINQSVAKSLVESAILSNKEALVQFEKIMKEFKQLLVNYIRGEEEQLDCITAVEEYFAENQEKSIFPTLLHKLYEADVLDEAIILDWYKRPCKALRQPLRKFIQWLEEAEEESD-------------------------------------------------------------------------------EKIFTFISCFTIPKFDYDVERKKFLRIKHKPQLFGDAKDKISLYRERYKILYQRTLHHELFTPVTVAASQNCTKFELKPVEHLLSCSGNLGNVIVIGMLTQLKEGKYYLEDLTGTVELDLTKTTFHTGIFTETCFVLAEGSYDDEIFEVSALGFPPPEPALVSRSHIGNLNFFGGPSLTCAASSEKLKIIEDGNPDCMFVIISDLWLDRPKVMNKLKVLLAGYSELAPALFILCGNFCSMADGPNYWTKMTELFTQLGELIAEFPTLAQNSRFVFVPGPNDPGMGSILPRPPIPDMITEELRKKVPMAVFMSNPCRIQYCTQEIVVYREDIINKMCRNCINSPSSNEAM----------------------------------------------------------------------------------------METVIEMQRRYHEERERLEESMTQELLLKKQTRKEQINSDVRARLLLDRFVDISAKLGTLYEDSDGLRKEEANSLSGPNEFAEFYGRLRQIKEYHRKYPNEVAEPMQMEFLRLKELREAEDQEFLAEFTDEEGMGKFLDLHECYLQYLNLKSIDQIDYLSYLSTFDRLFDIPKDRKNFEYKKYLLSLIDYLYGYIIRAKPLLDIDKDINDSMGEFEKDWLGGMFPGWPKETGSVLTHVGAHLDLSAFSSSEELMSLGLDRLKSALQALGLKCGGTLEERAQRLFITKGIPTKELDPALFAKTKGASVTQKQKEIAGLEAQVYKMTEILGEERQDTRENVERKQARTSDELEEDEDMDAGHDDSDDEEEQVLYNPKNLPLGWDGKPIPYWLYKLHGLNIYYNCEICGNFKYRGPKAFQRHFAEWRHAHGMRCLGIPNTAHFANVTLIEDALALWERLKLAKAKERWQPEHEEEFEDSAGNVVNKKTFEDLSRQGLLSHLFAAFRAIGLVSNNVPFCLQTKGTDHFVTTVVGKSFHTYNCDKLRLRFVGEMQNGNISTISANEKFIIAVVDKAIGFFIRGKKVFELFGHRCNIRHILPFGNLVVAVDEGNEVKVWDFNAREEYLSMELDKTVFEISSLLHPSTYLNKILFGSYQGEMQLWNIKTNKLLYTFSGWSLTVLTLEQAPALDVVAVGLSSGDIHLHNIRYDETLITFSQEFGPVTSIAFRTDGTPLMATGSSSGHITIWDLEKKKVNSIQRLAHNGNIHSLKFFVKQPLMISAGEDNALKIWIFDNSDGSARLLKSRSGHAGPVTSMKFYDPMGHTMLTSGLDKSLRYISILNDQRSGELSQGSLESKAKSRNADVEVMRLPPIVHFDFETTREKEWDNIVTCHSGLGYARSWSMKNKRLGRNLLKWPGKG-KRYAVMVKVCSSGHFVLVGYSTGQIRIYNLQSGVHRGSLRCSKAHNGPVRGLEVSNADIVAVSGSSDKTLKFWWFQTKVLIETLTLEYPVRRTHLHRDSSILAVALDDFGVHIYDIDTRKLVRVFRGHTGIITDIAFTADARWIISSSMDSTVRVWNVPSARLIDHFSFDSPVTSLALSPTYEFLATAHLDDQALYLWSNKTLYGTVFATPLPAHAPAVNIDLPSCEKDEDDEVWESEIADQDVPEYESPEQLQDQLITLALLPESRWRSLVYLDVIKSRNKPKEPPKKPKQAPFFLTTIPGLEPKFAADDNDEGEDNTKVRTISHFEPESPFLAMLKEFKETEKSKPLMKFLQAMPPSRIDVEIRLLHSEFSGLTN-LETFLKFLIVHLKSGCDFEMVQGLVGLFVKQHGNVLISEPTFAPHISELLDLCNESWVRCEEMINQSLCLVGYFKSVTILEKPLSEQECLGRLREFGRQNQVWRSYIGMGYYNCIVPSTILRNIMENPGWTTQYTPYQPEISQGRLESLLNYQTMVSDLTGLDMANSSLLDEATAAAEAMALAHRYSKKRKFLIDKNCHPQTIALVETRALTIGIQIIVDDYKNFDFSKDVAGVLFQYPDTNGAIHDFTDLVREAHAGKALAICATDLLALALLRPPGEFGCDIAIGSSQRFGVPLGYGGPHAAFFAVRDKLKRMLPGRVIGVSRDVHGSPCYRLALQTREQHIRRDKATSNICTAQALLANMSAMYAVYHGPHGIKNIATRVHNAALILHEGLTVSGHKIVNDIYFDTLKVKCDNRKADILERAEQQEINLRLFDDGAIGISMDETITEKDLDDLLWVFGCDTKSATVAENMPPETSILSMYRRMSEYLTHPIFNSYQCETNLVRYMKALENKDLSLVHAMIPLGSCTMKLNSTTEMMAITWPKFTNIHPFAPKEQANGYYAMFEGLAKDLATITGFDGTSLQPNSGAQGEYAGLMCIRAYLADRGESHRDMCIIPRSAHGTNPASAQMAGYKIDVVETDSKGGIDMTDLRKKVETHKDRLGAIMVTYPSTSGVFEEGIRELCDLIHDNGGQVYLDGANMNAQVGLCRPGDYGADVCHLNLHKTFCIPHGGGGPGMGPICVKKHLIPYLPSHPIVAPPTAKPFGVISAAPYGSSAILTIPWAYIKMMGAKGLRKASQFAILNANYMAARLQDAYEIRFRGRNGYCAHEFIIDCRKFKSGIEPIDVAKRLQDYGFHAPTMAWPIATALMIEPTESENKAEMDRLCDSLLAIREEIRDLEEGRMDRKNNPLKNAPHTQSVLLDRNWNKPYSREVAAFPAPWLRTSKFWPFCGRVDDVHGDQHLVCSCPPIEXXXXXXXXXXXXXXXXXXXXXXXXXXXXXXXXXXXXXXXXXXXXXXXXXXXXXXXXXXXXXXXXXXXXXXXXXXXXXXXXXXXXXXXXXXXXXXXXXXXXXXXXXXXXXXXXXXXXXXXXXXXXXXXXXXXXXXXXXXXXXXXXXXXXXXXXXXXXXXXXXXXXXXXXXXXXXXXXXXXXXXXXXXXXXXXXXXXXXXXXXXXXXXXXXXXXXXXXXXXXXXXXXXXXXXXXXXXXXXXXXXXXXXXXXXXXXXXXXXXXXXXXXXXXXXXXXXXXXXXXXXXXXXXXXXXXXXXXXXXXXXXXXXXXXXXXXXXXXXXXXXXXXXXXXXXXXXXXXXXXXXXXXXXXXXXXXXXXXXXXXXXXXXXXXXXXXXXXXXXXXXXXXXXXXXXXXXXXXXXXXXXXXXXXXXXXXXXXXXXXXXXXXXXXXXXXXXXXXXXXXXXXXXXXXXXXXXXXXXXXXXXXXXXXXXXXXXXXXXXXXXXXXXXXXXXXXXXXXXXXXXXXXXXXXXXXXXXXXXXXXXXXXXXXXXXXXXXXXXXXXXXXXXXXXXXXXXXXXXXXXXXXXXXXXXXXXXXXXXXXXXXXXXXXXXXXXXXXXXXXXXXXXXXXXXXXXXXXXXXXXXXXXXXXXXXXXXXXXXXXXXXXXXXXXXXXXXXXXXXXXXXXXXXXXXXXXXXXXXXXXXXXXXXXXXXXXXXXXXXXXXXXXXXXXXXXXXXXXXXXXXXXXXXXXXXXXXXXXXXXXXXXXXXXXXXXXXXXXXXXXXXXXXXXXXXXXXXXXXXXXXXXXXXXXXXXXXXXXXXXXXXXXXXXXXXXXXXXXXXXXXXXXXXXXXXXXXXXXXXXXXXXXXXXXXXXXXXXXXXXXXXXXXXXXXXXXXXXXXXXXXXXXXXXXXXXXXXXXXXXXXXXXXXXXXXXXXXXXXXXXXXXXXXXXXXXXXXXXXXXXXXXXXXXXXXXXXXXXXXXXXXXXXXXXXXXXXXXXXXXXXXXXXXXXXXXXXXXXXXXXXXXXXXXXXXXXXXXXXXXXXXXXXXXXXXXXXXXXXXXXXXXXXXXXXXXXXXXXXXXXXXXXXXXXXXXXXXXXXXXXXXXXXXXXXXXXXXXXXXXXXXXXXXXXXXXXXXXXXXXXXXXXXXXXXXXXXXXXXXXXXXXXXXXXXXXXXXXXXXXXXXXXXXXXXXXXXXXXXXXXXXXXXXXXXXXXXXXXXXXXXXXXXXXXXXXXXXXXXXXXXXXXXXXXXXXXXXXXXXXXXXXXXXXXXXXXXXXXXXXXXXXXXXXXXXXXXXXXXXXXXXXXXXXXXXXXXXXXXXXXXXXXXXXXXXXXXXXXXXXXXXXXXXXXXXXXXXXXXXXXXXXXXXXXXXXXXXXXXXXXXXXXXXXXXXXXXXXXXXXXXXXXXXXXXXXXXXXXXXXXXXXXXXXXXXXXXXXXXXXXXXXXXXXXXXXXXXXXXXXXXXXXXXXXXXXXXXXXXXXXXXXXXXXXXXXXXXXXXXXXXXXXXXXXXXXXXXXXXXXXXXXXXXXXXXXXXXXXXXXXXXXXXXXXXXXXXXXXXXXXXXXXXXXXXXXXXXXXXXXXXXXXXXXXXXXXXXXXXXXXXXXXXXXXXXXXXXXXXXXXXXXXXXXXXXXXXXXXXXXXXXXXXXXXXXXXXXXXXXXXXXXXXXXXXXXXXXXXXXXXXXXXXXXXXXXXXXXXXXXXXXXXXXXXXXXXXXXXXXXXXXXXXXXXXXXXXXXXXXXXXXXXXXXXXXXXXXXXXXXXXXXXXXXXXXXXXXXXXXXXXXXXXXXXXXXXXXXXXXXXXXXXXXXXXXXXXXXXXXXXXXXXXXXXXXXXXXXXXXXXXXXXXXXXXXXXXXXXXXXXXXXXXXXXXXXXXXXXXXXXXXXXXXXXXXXXXXXXXXXXXXXXXXXXXXXXXXXXXXXXXXXXXXXXXXXXXXXXXXXXXXXXXXXXXXXXXXXXXXXXXXXXXXXXXXXXXXXXXXXXXXXXXXXXXXXXXXXXXXXXXXXXXXXXXXXXXXXXXXXXXXXXXXXXXXXXXXXXXXXXXXXXXXXXXXXXXXXXXXXXXXXXXXXXXXXXXXXXXXXXXXXXXXXXXXXXXXXXXXXXXXXXXXXXXXXXXXXXXXXXXXXXXXXXXXXXXXXXXXXXXXXXXXXXXXXXXXXXXXXXXXXXXXXXXXXXXXXXXXXXXXXXXXXXXXXXXXXXXXXXXXXXXXXXXXXXXXXXXXXXXXXXXXXXXXXXXXXXXXXXXXXXXXXXXXXXXXXXXXXXXXXXXXXXXXXXXXXXXXXXXXXXXXXXXXXXXXXXXXXXXXXXXXXXXXXXXXXXXXXXXXXXXXXXXXXXXXXXXXXXXXXXXXXXXXXXXXXXXXXXXXXXXXXXXXXXXXXXXXXXXXXXXXXXXXXXXXXXXXXXXXXXXXXXXXXXXXXXXXXXXXXXXXXXXXXXXXXXXXXXXXXXXXXXXXXXXXXXXXXXXXXXXXXXXXXXXXXXXXXXXXXXXXXXXXXXXXXXXXXXXXXXXXXXXXXXXXXXXXXXXXXXXXXXXXXXXXXXXXXXXXXXXXXXXXXXXXXXXXXXXXXXXXXXXXXXXXXXXXXXXXXXXXXXXXXXXXXXXXXXXXXXXXXXXXXXXXXXXXXXXXXXXXXXXXXXXXXXXXXXXXXXXXXXXXXXXXXXXXXXXXXXXXXXXXXXXXXXXXXXXXXXXXXXXXXXXXXXXXXXXXXXXXXXXXXXXXXX--------------------------------------------------------------------------------------------------------------------------------------------MDQADAQFNFVLAQSPNNIPALLGKACISFQKKDYKGALAYYKKALRTNPSCPAEVRLGMGHCFYKLNRIEKARLAFERALQLDFRCTGALVGLAILELNSKKADSIKNGVQLLSRAYAIDNQNPMVLNHLANHFFFKKDYTKVQHLALHAFHGTEVEAMQAESCYQLARSFHVQGDYDQAFQYYYQATQFASPNFVLPWFGLGQMYIARGDNTNAAQCFEKVLKHQPTNYETMKILGSLYSASSEPEKRDIAKNHLKKVTEQFPDDVEAWIELAGILEQTDVQAALSAYGTASRILKEKVQADVPPEILNNVGALHFRLGNLKESKKFYEASLERCKEESMQDETYYNAISVTMNYNLARLHEALFEFDRAEKIYKDILREHPNYIDCYLRLGCMARDKGQIYEASDWFKMALQIDQDHPDAWSLIGNLHLAKQEWGPGQKKFERILKQTSTSNDTYSLVALGNVWLQTLHTPSRDHAKEKRHQDRAIAMFKQVLRIDPRNIYAANGIGCVLAHKGFFRESRDIFSQVREATAEVPDVWLNLAHIYVEQKQYVSAIQMYENCLKKFFSSHNVEVMLYLARAYYKGGKHEECRNLLIKARHVAPHETVLMFNLSLVQQRLATAVLRNEKSNLKTVLSAVRDLELAQRNFEYLSRYGDRMKFDLAQANAEGRRCNDLLSQAQYHVQRARRIDEEEKLVKKKQEEEREEIRRKKEEEEQMRKVHEEQQQLELLEKRAQFKEATKKLLSFTPVPDSSRAKFKKKKRDIDDIIATSEEGEPKEKKKKARKRPENGEPIKKKKRRQKDDLSAKQKKKVVSKAFISSSEDNSDDDNLKIDEEMSASDEE---------SSRAQSPADSDSNQAQEDQSDDDMKVKVLSRNPDYTRERKTDTQKLPRNLDPSLHPFEAAREYTRALNATKLERVFAKPFISSLDGHRDGVHCMARHPKSLSMLASGSCDGQIKIWNLGARACCNTYNAHTGFVRGICFNPSGDSLISVGDDKIVKQWNLNDGSTEPVNTLLHKTLFLGIDHHWKNKTYATCGDVVDIWDKERSVPIRSFSWGFDSVYSVKFNKVETNMLASTGSDRSIILYDIRGSNPLRKVVLKMRSNSVAWNPLEAYIFTVANEDSNLYTFDTRRLDMPVNVHMDHVSAVLDVDYSPTGQEFASGSFDKTIRIFPRDRGRSREVYFTKRMQRVFCVKFSGDATYVLSGSDETNIRIWKTNASEILGPQQPRLRAAMKYNNKLKEKFQHHPEIKRIARHRHLPKLVYKQKREKRVMLDAKNKREENMHSKPPERKKCIVGVE-----------------------------------------------------------------------------------MDSDLRMTMCRSLILLRNKGLVSPLSTLELFFKLFRCKDKLLRNTLYVHIVTDIKNINSKHKNNKVNTTLQNFMFSMLKDNHVIAAKMSLDAMIELYRRNIWHDSKTVNVITTACFSKITKISVTAINFFLGSDAPKDGSESESEDEVSSAKQLVHASGLKKKNSKKKKKLEKALSLLRKSKKKAKPVTFNFSAIHLINDPQGFAEKLFHQVESSTEKFEVRLMMLNLISRLIGIHELIVLNFYPFIQRFLQPHQREVTKFMTYVAQACHQLVPPDAVEPVLRTIVNNFVTERNSFEVMSVGINAVREICSRCPLAMSQDLLQDLALYKKTKNKGVIMAARSLIQLFRNVNPDILHKKDRGRPSDNANESLAQDYGVVNAPSFVPGAELLQETGEQKEEEEEEYESEE-LSDSEKEWVDISHSSDEGAADDGIGDQEPVCQDHMSKAEMISSSRILTDEDFKRIQKQKIAKDVGGGRKRKLKTVGNTEIVNEDTILNLYKKPKQDKEERLASVKEGRDGKLKSNPKKKRFNDFASTTNKEKMKKKPFMMISHNARTKKKRSFRDKQIALRDSLLKKQKLKMVEVAGLIVQRSVFLAGETIYCEIKFINMKHSSRHLAWASAQIHCQCNVNDSKVKFPSNESLVSSKITSFMPMKGEKGYCYLSTKPKILFCNLELKYGQHKSFLYSDKIPINAPPSYPGQLVKFSYKVTIGIGRLHSPTRLLKLPIRVLECEEAVELSRSNPFLEQECLLDVFADYLSSSTSKRNNTYNIWSTHGSVGKFSLSKLNYRLGEDIVGMFDFSAVKCIKYAASLKLEETVDQSFLQEHQIKPTVSIHGRKEECCCSSRISYFSLHIPLTVTPGFLSDMVSVRWKLHFEFTTVKLPTSATSVLEDQETVGVETMTWDLPVHIFSTNPDQMKKVPLFRNFNADDPEISIIESLCMNCEEQGTTRLLLTKIPFFKDIVVISFECPHCGFKNNEVQSAGVIQDEGIRVEVKISSPEDLNRKVVKQSSCRFLIPELDFEAPAGKGVLTTIEGLLSTAVEGLEQQQPLRRIMEPELGAKIDAVIDKLKDYAALKQNFTVILEDSSGNSSVENPVAPDEDPKMTVTRFQRSLEDSQKLGLSDGSSMEKTEEAPSKDEVFEFATNCSSCQSPCITRMKNVVIPHFKEIIIMAMSCDVCGHKSNEIKSGGGVSDYGTRLTLKMTDVSDLSRDVLKSETCSVFIPELVLECGQGTLGGKFTTLEGLLVSMKDLKSVNPFLLGDSAGSQKMDDFLRKIDQVISGDLMVTVILDDPLGNSYMQNPYAPDPDPCLTSEHYTRTYEQNEDFGLNDIKTDGYMADDREVLREVWDGRIPVRFTLSSEEIMTVEQPDPCYILVPRLSYFPLVLDKVTRHFQRACEQFETDEVWLEYEGYPLKWHYPIGVLFDLHGSQETLPWNITLHFKKFPEKELLRCNGREEVEAYFMSTVKEADALKHRSQVMNAMQKKDHKQLWMGLNNDKFEQFWTVNKRLMERVNGEAFRYVPFRIYMHDRPYIQFLFRPIMEKGELQTMRDLLQASVPEIMDGAKVSSSWQIVVQGIEAPLEAPVQWLSEHLSHPDNFLHICVLSVV-----PLLAVRGSIGLEILSGQQNFKEQTMVFKDTSPHCRCMAFSHDGAFFAYCNSERFKVLDTKSWKCILSIPKQKTTDISFSPCSNYVSIWEAFYTTPANPNGSPNLQIYRLSDQVLVKEYIQKNKEVWEPQWTCDEFLNSRIVTNEVHFFQEGQMGAIEKKLILPNIGSYSIAPCPAPYKIAAFVRGAKGAPSFVRLFEYPRLDVAAALANRSFFRADRVRLFWNNQGTALLVLTMSDVDKTGGSYYGEQSLQFMSTKGEGNLVPFVRKGPVYSVDWHSNSSTFAVVQGYMPARAVIFNLKCEPVFDFGTGPRNLCQFNAHGNILCIAGFANLTGIIEMWNVKEKKLVSKCQITDTTEFEWSPNGYHFAVATTAPRLRVGNCYRVCHYTGTVIHQYNIQGTHELWQVCWQPAKQGAYPEPSVASSLVQ---TSKPKVEAYRPPSGRGTKPSMKLHTEEPPQNVHQ--GELSGAALKNKKKREARAKSKQEGGASVA--NQISSSPSGTDGGEREKKMKNLRKKLRQIEDLKEKKRQGKQLEANQLEKLKAEQELWKELKQLELNXXXXXXXXXXXXXXXXXXXXXXXXXXXXXXXXXXXXXXXXXXXXXXXXXXXXXXXXXXXXXXXXXXXXXXXXXXXXXXXXXXXXXXXXXXXXXXXXXXXXXXXXXXXXXXXXXXXXXXXXXXXXXXXXXXXXXXXXXXXXXXXXXXXXXXXXXXXXXXXXXXXXXXXXXXXXXXXXXXXXXXXXXXXXXXXXXXXXXXXXXXXXXXXXXXXXXXXXXXXXXXXXXXXXXXXXXXXXXXXXXXXXXXXXXXXXXXXXXXXXXXXXXXXXXXXXXXXXXXXXXXXXXXXXXXXXXXXXXXXXXXXXXXXXXXXXXXXXXXXXXXXXXXXXXXXXXXXXXXXXXXXXXXXXXXXXXXXXXXXXXXXXXXX-------------------------------------------------------------------------------------------------------------TKRLSLMRTPAISSKPF---VATPSPKYDARTSKGDAVATFCLNNIKWQGTKFGLDIQDFGECPLKSWYKHMFQKMVDRANVIDAMIESSAQQMQTKLNVQDFDAVNSKSQSPLTVCGRVCCDSQGRLNSKSMLLEGNYEISSGERIPFDVSNLGSFSFFPGQVVVAEGTNTTGDKFFCSKFTDGLRLPFNSTQENKNGDPFTLYVACGPFSTSDTLSYTPLQDFLKVVEEERPDFVLLAGPFVDSKQVDSPNITLDVSFGDKFQEILLSIDATAARSGCRMALLPSQRDVFHDYVYPQPPFERTSKNEMVTMFSDPKTVRINDVVVGMTSTDILFHLSREETSSPGSSDRLGRLVHHLLKQQSYYPLHPASEEVNMDYEHFEKHCFMSATPDILITPSDLKFFIKEVDGCLCINPGRIVRGQTGGTFAKIFVKPTHDKSIALANSCVQIVKIMCTMNLGDSVIIRRGNTYKHVKITKGKTQRVGSLHVPLQQLIGHPFGSSFQVRGGKLVRVKPSLSGEEMLVHAEDGDNREIVDDCQSQKLDRDDITAMKEKGECGEKIVEKLVQNSSTFQERSNFSKAKYLRKKSQKHIPHFVAEYPTARLICQLLANEQYPKAMGLQVHTLGQILAWANVRSGAKVLVFESTQSFITGAVMERLGSDGHVVQLHPGAYPVRTLLDDFNYADELKEEIHGYPLEKIIYLESTHTAAKSQIPDSSENINAQNQDEHNKISPQLKRQREQRAKEECVAIELLKERNFDSLIIASRYNPKDVLLTLLKFLPPSRPFVVYCQYKEPLMECYVHLRNLEVAVNLVISTTWFRKIQALPGRTHPEVKSPGKGGYLLHGMTIEAMDPILFVPFSSAIDVGFWHQLCQKKLEEFKLDDTRKQVFGSYVNDHPDGISSQFSLDFDAFVSDKNYLRIFPVCGELHNKNTIEDFKNCDKKLILDDIGKQIWEDIKSGKALEDPSCLVKFTLLTYADLKKYHFYYWFAFPALAPEENIIAEWIKPISVVLSEKQRMALQISYEALSSSKQFFIVKYTKDGIAVGRLSDWEKFTVQGNVMFAYADPSTMETNPGWPLRNLLALVSHQWGSKLQSIEILCYRDRVRGGKRDTSHSIVIGIKLPSFTTLDCPKVVGWEKNRKQKLLPMSVNLSNTMDPVKLAESAVDLNLKLMRWRLVPEIDLDVIADTKCLLLGSGTLGCNVARALMGWGFKHITFVDNAKVSYSNPVRQTLFEFEDCKGGGKKKAQAASEALKRIFPGMNSSFYEMSIPMPGHPVADSERERVRKDVQLLEELIDTHDVLFLLMDTRESRWLPSVVGTAKGKVIINAALGFDTFMVMRHGVKVEEAQSSDLEGSTHRFPGHMLGCYFCSDVVAPGDSTRDRTLDQQCTVSRPGISMMASALAVELLVSILQHPKRGLAAAETSDAVETPLGLVPHQIRGFLSRFQVVLPACLSFDKCTACSKEVLNRYKSEGFEFLLRVFNVPRYLEEITGLVELQRMTSASEIWELSDDDDMAKIQQNTKTK--------------------------------------FNKKIPENVKKKKVMKSIPNL--------------SSDKPADFSIKGKHKGKDPVVKETPGISRD---------------TSEKKEVTKEAGKEVGLVSNAVPSFQKYNHCIVEKNMFWFEKMPDVPKVLSQSNPVTVGKIKEVAEKLWDNERSIHDSKFMADMSQDTKWLKTVMKSGTLSDKVAAFTMLLQESPVHSIKSLDALLGMAKKKGRRESLMAVDSLRHLWVTSLLPD-RKLKYFHQWPLDSLKDMADGSKAAQDRLLVLLYFEDLLKCKYVEFVGAVERHLQDTVTDVRNKALGVTYELLVMKPEEEQRLLKLIVNKLGDPDRKVASRASFLLTELVSKHPNMKTVVAEEVERLLFRPNIKEKAQYYAICFLNQLILSTKEKQLASKLIAIYFAFFKVYAEKSKTESKMLSALLTGVNRAFPFAKDEDEKYQEQLNMLFRVCHVSKYSTSVQALMLLYQVMDVRQSVSDRFYQIIYEKILSSDAKSTSKQAMFLNLLFKSMSNDTSVNRVKAFVKRIFQSCTHEQQSYVCGALYLLSELLKRRPYVKTLLMQPEGDDDEEHFTDVILEEDRVTNTSEEAKESNSNEDKIE-TAPSETTPRHNHAATTSTDVKTTCYQINKRNPLFCGAQFSCAWEAFALSKHFHPSVQYFTKTILQGSHIQYEGDPLQDFTLMRFLDRFIYKNPKQKEKVRGRSSMQSHKLS--SRLKEAPVNSSAFLNKGEENIREDEMFFYKYFQRKSTIERKGKKTKK-----SMDIDELDN---EVEADDDAIFDNLDFASEIKSKKKEKQQSKKKRKRRRSDASDE---------------------------------------------------------------------------------------------------------------------------------------------------MD---------------------VLSALQYIQPDPFEDELVKNVSPWFWSIFPTEENLMELVKAVFVAFKQLHERVQELRKFAPKGKH---ERNHVLVQMALLLCQPKTFSKVMHCFFTGSFCAYQHIL--QESENIADDEMECVECGDGSSLFDCHSLVQIFKEFNTIIHELHLIKAVSGPSISSVLYNELQKHVGKVCKGEFQMHYLPELMSWMENNIIGWLKLILLDEDSILTVSAWRPRLEYFLCKVYAELRISQLFEIIVDYPDSLPAVKDLKECLEKTETRGFLIQSVTKAFQSRLLHAAVNTSDILTQYVSAIRTLRALDPTDVILENVCQPLKQYLRSRDDTIRCIIMSLTQESGTDLAEELFGHYPIPVDVV-DGDQLDSDGETWMPDPVDALPDDSSKSERSADIINILVNIYGSKDMFVTEYRTLLADRLLSNYSYDITNERRYLELLKRKFGECHLHFCDIMLKDIQDSQRINRHIKDQMELKTIFGEIDLNAFILSSVFWPTFKDDIVEPPEFAQKLLDTYTKEFEASKGMRTLEWMHNLGEVELEIELTNGKRSFVVTPAQACVILKFQEKEEWPLSQLSTELKVNINTLRSRLAFWINKGILSEQSQDVIVAAKAYPTT-LKEFCEPDEEESVTASSQSQKEDEIQVYWSFVIGMLTNMGSLPLERIHSMLKMFAIQGSSNQLSQEDVKQFLQMKIQANELCLTNGLYRLPQ--DVNSLQGAAKAATYNMILQVSFRLLTFVMNAVILRFISRELLGIVNVRLTLLYSTILFMSREAFRKACLSKGTEKNWRKIINLIWFAVPIGIFISSILCAAWIYFLEWPSEYQKLYVASVLVFALSGVIELLTEPLYIVGQQFLFVRAKVIIEGLSLASKCGATVLLVVVLPERNLTSFCTAQIVHSLVYTLSFYIYYTHFSLNRAERFPFNSIRDFFPSFNLSD-FPDPVYATLVWSFLTQSLLKQFLTEGERYIMTLFRVLSLSHQGVYDVINNLGSLVARFVFLPIEDSYYTFFSQILIRGKYGDKQEPKAVAFAAKALACVLKFVVFLGITIVTFGYGYSYLLLDIYGGKILSSNEGPSLLRWYCLYVLVIAVNGITECFMFATMSQMQVTSYNRKMLLFSIAFLASTLVLTHFMGSSGFILANCLNMVLRIFHSVRFIQTFYQATKHKPLSDAIPNWSVLLMFAVSLVVTAVSEQTFCCDRSTYAVLHVAIGVVCLFAVALAVLCMEKDFLYFLKDQWTGKLKIMFEKNLNDLVRGIRNNKTNEAKYIAQCLDDIKQELRQENVAVKANAVAKLTYLQMLGYDISWAAFNIIEVMSSTKFTFKRMGYMAASQCFHEELDVLMLTTNLIKKDMASQNQYDAGVAINGLSCFVTPDLARDLANDIMNLMISSKPYMRKKAVLLMYKVFLNFPEALRPAFPRLKEKLEDAEPGVQCAAVNVICELARKNPQIYLSLAPLFFKLMTTSCNNWMLIKIIKLFGALCPLEPRLGKKLMEPLTSFIHSTSAMSLLYECINTVISGLPEHMPSIQLCVSKLKLLIEDPDQNLKYLGLLALNKILKKQPKAVIPLKDMIIQCLDDRDESIRYRSLDLIVGMVSKKTLVDIVKKLMIHIEKSEGSAYRDELVSKIIQICSQSNYQYITNFEWYIDTVIQLCCVEGTKHGKLIASQMLDVSIRVRAIRSYAVANLSLLLSRSQLFSGNSQKDGNCEVLYAAAWLSGEFAQYLPDPRNTLTAMLNPRIASLPGHIQGVYVHNIAKLFVKVLAKSEEEGNENDITESGALMLERLPMFAQSSDLEVQERACCMLQLVQMIMQLKSQGILCSKEATSLFEEELLPVAPKAQKKVPVPDGLDLDEWINEPPSETSSDNEDDTPVFGD----MEETKYEEVDEDELQKRREARKQLQASNPHYLKMDSPKK---EDTVDDIPVKKLDLNVHLRIDDENNQKKKRKRKGKK--RGDGVSDDEERQQTAYEVAVIDEVPVVATTIEDADQDVGDPHRLLNIDLDKPLEAHEVLPVRQHRNIPAMPASKDEEKTPKRKKGKETKKHRKHKDKKKDTVKGKKKQKKTKFGKRARKTIQRRTVDYSSSVIEQIKGRIWKKSMTRCSPLQPDVLYYAKMTLPRMCLENPVNCVATRFVRTSTNKVRCPIFCSAWTPEGRRLVTGASSGEFTLWNGLTFNFETILQAHESAVRAMEWSNNDMWLLSGDNSGIIKYWQSNMNNVKMFQAHVDPIRGVSFSPTDNKFATCSDDGLVKIWDFYRCFEEKTLRGHGADVKSVDWHPTKSLLVSGSKDSQQPVKLWDPKSGTGLATIHGHKSTVMDLEWNENGNWLLTASRDHLIKIYDIRMMKEIQTFRGHKKEATAVNWHPIHESFFASAGSDGSIFFWMLGCEKDLGSVDNAHDGMIWTIKWHPIGHIVCTGSNDHTSKFWTRNRPGDLMKHNLSMVNSSDVSQLYKKIEPKKYPKYEVTGRIVESLWNDFKFPVTVKEFSAISCIDFSPVQPHDFLVTCSSKVDVYSKTTKQPKRSITRFKDSVYSGRFRRDGKLIVTGGDDKIVKVFDSDTKASLRQYKGHKNSVHFTTFDLHGTRIFSGSDDATVTQWDLPTEKEVCTFIGHLDYIRTGAVSQSAHLMASGSYDHTVKLWDTRTKTFTLSMLHGHPVESVILLPSGGICISSGGNTIKVWDILCGRMLSALSNHIKTVTSLCLNSTSTRLLAGSLDRDVKIYDVSDYSVVGSLKYPSPILSLGFSPDETHLVAGMADGLLSIRERKHTTDLQTEVSRKKRYFKEPEPEPSKGDFVVRKGVTVRKTQVDNLLLRFEHGKAIDVAIAKHPEYVIGVIRELSRRGRLKNSLKLKDGEKLCAILRFIKRYICDPKFTGILEGVTSVIIDLYSRRIGESPEVDRLLTDIKNILSKELAFQRTAFQLLGAMDTLIGTGYRQSAQDFIQGIFSPMVTVLTSDDAEVVCQKNGLSFVELVRPFCQLTNEAHIRDPPSVVIPIKNLKLNMIDLQSQAPPQPLVQRVLNEVVTKTLTSVDILNVSSEQMHGAVPWYDAFKDCFFQLLRPMDHEFIRHILACAIVVSSHHADPMSAFASLSTKQTNLQQSSRYVKWFSSNTFKYYVLIHDVSNGEDAKAEAVFQSMKSVYGSHTCFLLQINSRPKLLPNSISMPDPWSQHLYPFGDEAFDLDEESEDPSELERAEQMAERFQDPLTSMHYNE-TLDNDDSFNDLGPLKPGVNWGSIKQKGQCLTVTDHDRIKAFVYEFAVRGLLPHIEKLMRTISEQILSRKGLHRSIVNVTKKWFGGNKSAGGSLGTGSGVSYPPDSPELQQRKLGDLAFLVQHYELAFSSYHTAKRDFNNEHAWMYFAGALEMAAISAFMQGQKIYPVHYFEACISTYLNTCRMAEYATRACLMSTEALKARGMYADAAFEFIKLTNEDSDLRSALLLEQAAYCYLHNNPPMVRKYAFHMILAGHRYSKAVQRKHTLRCYACALQIYKERGWTLAEDHVNFIIGRQCFNLGQLNNAKQALQQLLVYESQQHPVQQASHLREFLTVFKQNLEHDEADTLPELPLPYVDSASTRVLLSCGTFTNDPGRAGRYSFKSYIQRWSELEKKTVSAVSGVMPYPWKPFIPCLSTAVNSGEQPNCVVGETIAIEVIFHNPLRLPLNILNLHLLWKFIADDKENSVNDGTVWTECIENITLKNHEKRPVSLSLIPKKLGTLKVIGLVYNLSSVSVTLMAVGVNGLQKLIVRGPRLNGTKKEKTSVIYGVDHRLNLRILPAMPLLEVSMVNFPISLLCGEIQQTAFKFQNNGELPLKNLYVGCSRRECFTIATAPDNYERISNCSIRAPHDVTKIPLPAGKLLPGAGFQLPIWVHGLAAPGVHELDFLFYYEPTEKVTRMPYRVIHQTVRIQTLSTLSVTAHARRCDVSVTENESYLVSVNIENRAQCVEFSIDQITCFAKYWKLKVSSGTPKLKPGESLTLHFRTAAVRSLDRTLVSQLAFGNALIDGSKSPALDFYLRNTKGSTSPSEKLGFIMFWQTSFIDDACVHKIFGQNHTSITSFENATQEPGWDRWTISHLCEGSLFHPSRIVHDFQEERYCTIPVKVSIRSFYDTEIKLVVEVKSPTGVPCWVGKTTMDVFIRPEQERTISLQALVSRPGIYDLNSITFTQISQALKTVNIPSVVCVTS------------------------------------------------------------------------------------------------------MRYKPYSMIHVWDACGSGSITFDAEEMSQNLAYIIENHVILSALYKELKEMGDLIEINYGKRIEGVITPQT---DTNLEYAEIQLDDGEKIETKLLIAADGANSAIRNKLRMKYTTTEYDQLGVVATLRLDKAIDNNTAWQRFLPTGPIASLPLSETKSSLVWSTSPSHAKELLKLSDERFVDAVNNAFWEDNPRDPIVDTSGRLLQNVIGTLSPGSIAKHRMPPVFKKVGKGSRAAFPLGIGHATHYVKNRVALIGDAAHRVHPLAGQGVNLGFADAMVLTKALATSVETGEDVGHLEPLLQYETERQREVLPMMVAIDSLKRLFSSDATPLVLARTLGLQATDALAPLKEQIMAFATKXXXXXXXXXXXXXXXXXXXXXXXXXXXXXXXXXXXXXXXXXXXXXXXXXXXXXXXXXXXXXXXXXXXXXXXXXXXXXXXXXXXXXXXXXXXXXXXXXXXXXXXXXXXXXXXXXXXXXXXXXXXXXXXXXXXXXXXXXXXXXXXXXXXXXXXXXXXXXXXXXXXXXXXXXXXXXXXXXXXXXXXXXXXXXXXXXXXXXXXXXXXXXXXXXXXXXXXXXXXXXXXXXXXXXXXXXXXXXXXXXXXXXXXXXXXXXXXXXXXXXXXXXXXXXXXXXXXXXXXXXXXXXXXXXXXXXXXXXXXXXXXXXXXXXXXXXXXXXXXXXXXXXXXXXXXXXXXXXXXXXXXXXXXXXXXXXXXXXXXXXXXXXXXXXXXXXXXXXXXXXXXXXXXXXXXXXXXXXXXXXXXXXXXXXXXXEEIKTEANKYFREKDYSQAIELYTKAIDLNPYVAAYYGNRSICQVRMECFGLALADANKSLEIDRKYVKGYYRRATANMALGRFKESLRDYEAVVKACPNEKDAKLKHTECKKIVTQQAFARAIAIDDNKSILESLNLEAMEIESEYEGPSLDGKVTQKFVKELLPFLKDQKKLHKKYAYQVLSQVKSYMEKLPTLCHIKVPKGGKFTVCGDIHGQYYDLLNIFDINGLPSKENPYLFNGDFVDRGSFSVEVILTLFSFKLLYPDHFFMARGNHESSTMNQMYGFEGEVKAKYSSKMADLFTEIYNLLPLAHCINDKILVMHGGLFSEDNVTLKDISQIDRDRQPPESGLMCDLLWSDPQPQNGRSPSKRGVGVQFGPDITKRFCEQNNLDYIIRSHEVKNEGYEVMHDGKCITVFSAPNYCDQMGNKGAFITLKSDLVPKFTSYSAVPHPNVKPMAYANSLMSMMAESDPVMQGTKGLSDAFELVASFEELVREEIEMLVLFLKKSDPKRFQKTGKMLDLLYQECYTWRLIVSLFRDRLNSECDITEPLEDCFKSEKDIVDAFYERDTVVRQCQLIVDWLEKNAEDALQTANVQFGSDSVSWEHTIAELQLIDQLMNLVTEIDPDAPIRQRRNLADLDQQDEQRLLRHVFAYIRAGQLQKAQEICCKYGQNWRAATLDGWRLWNDVNYVRTGELIATEGNPRRDIWKLACWAMMEEDGIGVYEKAIYAALCGNLKQLLPVCKTWEDLIWAYFKVMVDTQVEQELNQHTDRPTEELPQAYWEESLTPEKIFAEVQAHANETRKQSQEPFHVFQKLLILNEIDDLFTEMGKILRTQDPHLVRFMAHLTLFLQNAGIQVKDSVSNGIIKAYIEILVSSQQTDLIACYTSKLPVDLQVEVYSGFLENIQEINERKKCLQLAEESGLDTATITKMVVENIRTKEMHIHAESDYTSEADKKQIEAIQWLVFDPSLRGEAIKQANAISRCFLATSKVNAARQVFEKLPDDSIDVIYREWQKTAGECELLDDDQNAINEYLCIRAYLDAHSAFTDWHHHYSLIPIKPAEKWRSFTEKVEFEQKMKDYEMLQQRWKRNLDVYVEEAKIKLYNVLLFPEGWMIDKVDTSHAARSQQLLLLRQICLPLICSMLQAVLKSNGQHKEFLQVADLIQSETHRLYEVFQRDQLQRMLVLFKDSSMALLRISRAYVSMQFCTSATRQGDCLKRTPLYDFHVNHGGKMVDFAGWALPVQYKTGITASHLHTREKASIFDVSHMLQFKVHGTDRIKFMEGLVVADIEGMTVNTGGLSLFTTPTGGIYDDCIINFCED-HLYVVSNAGCADKIKEVLMDHLKSH--GHLDAAIEFLDDALLALQGPAAVTVLQTGTSKDLSTMKFMNGDDIELFGIPGCRVTRCGYTGEDGFEISTPADRIVHLADSLLGADVVQLAGLGPRDSLRLEAGLCLYGNDIDESTTPAEATLVWTIGKRRRQTADFPGAETILKQIKAKPKKKRVGVVSKGAPPRGGAKISNTDGEEVGHVTSGCPSPSLKKNVAMAYVPLGMAKIGTKLKIKVHKREFEGEVVKMPFVPTKYFM--------------------------------------------------------------------------------------------------------------------------------------------------------------------------------------------------------------------------------------------------------------------------------------------------------------------------------------------------------------------------------------------------------------------------------------------------------------------------------------------------------------------------------------------------------------------------------------------------------------------------------------------------------------------------------------------------------------------------------------------------------------------------------------------------------------------------------------------------------------------------------------------------------------------------------------------------------------------------------------------------------------------------------------------------------------------------------------------------------------------------------------------------------------------------------------------------------------------------------------------SLRDASSNSLAVILETIS-HWPEKQWHQLIYSCTIPAVRIGIKSKQEATRNCFIQILSQLVKLFP-GLPFSDLKKLSSTDLEVDFFQNIRHIQIHRRIRAIHLFTQLCSTASFSVTSAYDFALPLFGHFLFEKSTAKDHNVVAEAVQALSAIAGILPWQKYCHVLRSYLKVLIRSEDNQKLISRMVVAWLDAFHFDMSVLSDQDIACFNKTESEESAPEGDTTDSDEEEGEDEEKTLADDVEKAKRILGTIANKILPQLRKFLTRKLERDDQIRQMQSKIIDQAEMVRIPLALTMIKLLQKLPKSFLRAQLSGILLKVCNSLKSRGRDVRDVARDTIVKIAVALGSGYVNVILKDLHGVLRRGYQRHVLSFTVHKMLDTMAATMKPGDLDSSLGRLVEILTEDVFGESAEEKEVRKIADKLFEAKTVKSYDSFEIVGRFVSRDKASQVLDPITKILEESQSHKVAHKAEEILRKFGIGLQGNSSISDSDLLIFIFNAAKKNLAAENEQKRAKDTQAEIMSEDQSDIYVIPEDPGRTGKLPEVNKKTNVHVIVEFSLQLLVTCIKHQRFSKSNDEHLGMLDPFVDLCVECLKSRHIKIIVLSMRIISHLIKYPLPSVGSNIAILTKKMFKILKNYSRTGTGKGDNFELVMTSFKAMTVLIRDYADHQITNSQLQVLLTFVEEDIYDNSKQATAFPMLKAILSRKLENEAISEVMEKVNKLVVTSESPLARQSCRQIALQYLLDYPLGKKIDKILQFFVSNLSYEEEFGRESVLELLAAIFTKFPEQLIQTYAGYFFVPLTLRLVNEESSSCKRLTYHTIKLLLEKVDNEKKDYLFSLVIKWNEDEKISLKKLMCQVVGVFVDAEENAFQRRLPSVLPILSELINAEEYDEDDDEQEISLKDSLLFSALGCLSKICHHCNLVRNPKFSKLTSTLWDSIQVHLLHAHTWVRLVSSQLIGHLFAAWNANDLVKASTRDFLARNLVKKIRELS-----------------------------------------------------------------------------------------------------------------------------------------------------------------------------------------XXXXXXXXXXXXXXXXXXXXXXXXXXXXXXXXXXXXXXXXXXXXXXXXXXXXXXXXXXXXXXXXXXXXXXXXXXXXXXXXXXXXXXXXXXXXXXXXXXXXXXXXXXXXXXXXXXXXXXXXXXXXXXXXXXXXXXXXXXXXXXXXXXXXXXXXXXXXXXXXXXXXXXXXXXXXXXXXXXXXXXXXXXXXXXXXXXXXXXXXXXXXXXXXXXXXXXXXXXXXXXXXXXXXXXXXXXXXXXXXXXXXXXXXXXXXXXXXXXXXXXXXXXXXXXXXXXXXXXXXXXXXXXXXXXXXXXXXXXXXXXXXXXXXXXXXXXXXXXXXXXXXXXXXXXXXXXXXXXXXXXXXXXXXXXXXXXXXXXXXXXXXXXXXXXXXXXXXXXXXXXXXXXXXXXXXXXXXXXXXXXXXXXXXXXXXXXXXXXXXXXXXXXXXXXXXXXXXXXXXXXXXXXXXXXXXXXXXXXXXXXXXXXXXXXXXXXXXXXXXXXXXXXXXXXXXXXXXXXXXXXXXXXXXXXXXXXXXXXXXXXRNEFTIHHDAAALLNLLGITDGDGPEVYAELLSKDLTPYVTTQVSSHNAKKKIAEFCPDAKEFLKKYDELKSRNIRELNPLVYLFSCIVQERGVLRFIERNAKDRGGLKEAAAITSAPTAATAKAIMTPQELQELRSKLASVASAANQSSTNDLKALRGKQAKKGLAGVPTSPSWANERPFLTSDFVSINRVNQAATVSIGSQPIQMQEITIMEDLLFLMMGIEGKYILLKTKQEKRQPTFSVDRTLDTSFQEVVSRMLPICAYYSTICRFIEEMSNFSHGVISQALCSAMRHMLKEYLIFTAQLEHQFRKGAMSLPKMWFYIQPCMKTMEILASIAISIEKGNLRGGAILTLLHEKTEAYIGDKKTRELFLFLTQSACTPYFEMLELWIYQGIIKDVCGEFLVQEQGTFQKEKVAEDYNDKYWEQHYTIIQERIPIFLEKIAEKILRTGKYLNVIRQCGYDVKCPNAVEIVYTLNEREYVDHIEKAYDYASRQLLDLFMSREKLSDRLRSLKHYFLLDQGDFFVCFMDLAEDEMRKSADDIAPSRIEALLELALRTSTANQDPYKDDLTCELLPYDLISQLFRILTVARDDDDA-RNNSTEIDISGLEAFTLSYQVKWPLTLILSKKALTKYQMLFRHLFHSRHVERQLCNLWVSCKGLKASRLGGAALHPTAFTLLHRMIHYVQNFENYMAFEVIEPNWQLLEEQLRSVENIDEVLQYHNDFLDRCLKDCMLTSPDLLNSISKLMMVCVTFANCFQRYTLSAGLNTDNSEPGKISSQNMEQMMNTKDFESTVVNFERNFTKELIVFLDKLN-------DNNMINMVSRLDHNGLYSEKLQEVFEYDIAATALPAFIDLPELDQAQEIRQYLQSAGAEIEGECKENLHEEVSYLLDACDNWLKIDADLQAMMNSFISLILVCADTDKLVQKFCAKLTEVGAENNATLRIRILHNFFTGISEKNPLRYEVYCSELKLASRFGLTDIIETQLKKVKQWLSIWNVSVDKKRICYRMLHDCLKDDERSEEATKVMLELLGTYDEKSAAEARSDAEKCVLDFIRKPHVFIMDHLLQLPPIAAMEGEPLYQLLKIFVSGKLSDYMNYYQISGNFMQSLDLNHQRNILKMRILSLMSIASQHKEVDFQTLAKQLDLDEEDIEDFVIEAIKTKLVSAKLDQVNRKVLLSSCSRRTFERPEWEQLRSKLEQWRNNLIIIRGQLNQVVPTMATIIICLSYLLLLFVGAILAGRDFYKILGVPRDASERQIKKAYRKLAMKWHPDKNPNDPAAATKFQDLSAAYEVLSDADKRKTYDTHGEEGVKKMGGFEDGDPFSTFFGGFGFSFGDSGQKRGETLKGADVIMDLEVTLEELYTGEFVEVMRVKPSPKQVPGTRKCNCRMEMRTQQLGPGRFQMMQEEVCDECPQIKFVTEEKMLEIEIEPGMVDGQEYPFISEGEPHIDGQPGDLKFKIRELRHDRFQRRGDDLYTNVTISLTDALTGFEMKIPHLDGHDVVIQRQKITWPGARIKKKGEGMPNYDNNLDKGLLFVTFDVDFPKGELTEDEKNGIKDILKQASKQIVYNGLSVSKAAADRLSHWDDKLAALSEKQKATVVELSALCAPHKFARERVQESGGEAESENIENAQQFFTWFSQVQAQMLEDQEYQYREYRDEVKTFHEKCNEILDTVQTVLTNLSNLQKMYDHVLLQTRSLHDACEQSLEEQADLTNNAQTISDRLSYFTALDTVKHKIAGINFSISGESVIPILTTIDGCISYMEQNPQYKESEVYLVRYKQVLNQSLSLVKHHIVHLLRAATDQASKTISTGIPYENAFTALYGKFRTQAYRVKSFMEKLEEKAVDHPEYRLCIEDCLQHYFDCRNELLTPFVTESVQKLVHMHLKNPCTLLRSGCSFLVHTCQDEYHLFFEFFAKASPGFDTMLEGFCNLLYETFRPIVIQLNHMETLAELCNILKVEMLEEHVGRKAEQLASFELVVAQMLEDVQERLVYKAQTYVQNDIEKYSPAAGDLAYPDKLMLETFAMVDLQAMWYPTVRRTLVCLSKLYTCISKPTFEGIAQEALAVCIRTLKHASQEISKRKGSINGHLFLIKHLLILREQIAPFDVEFAVKEVALDFSKFRSAAYGLLSKGTRLLSLNSNNALLEFLLEGVPQLTEYYLDSKKEVDAELKIVCENFIGNVVDSFVLPLNTQLEKMITILKLAKPDNVRKVVSEAYMLLKSKLPSTMESMALYLASKDTEYILFRPIRTKVLRIYKQLSDLVEHYSEDDQQIIGCPAQEQVSLLMTFSRQEGKDFRCCANSAVNLKLVQKKEDVQNKETSFHPEMSHQVYGESESIFGYKGLEVQLYYHAGSLLTYLGMKYDERIPDSGIEVDPVIDNIAEIIPSGYCTNLEDFVAKIPEENKFKPVGELIHSYKCGDSTCEVYRGNFCTPKLRDYHERLQTFIMWYIDAASFIDADDEKWDVFLLFEKRKEIGNDIYSIIGYTTVYNYYAYPSHKRPRISQMLILPPYQRKGHGGELLQSIYNYYSTLDSVKDITVEGPSPEFTCLRDFIDCRNCMRLSAFQPEKLHLGFSKEMESEAMEKLKLNKLQCRRVYEILRLRSTNIADPVQYRGYRLDIKKRLNAPFEKQDRDMEKVKRYISSDERDAAMINREERQQRLEESYRFLEQEYRSVIDRLAA-XXXXXXXXXXXXXXXXXXXXXXXXXXXXXXXXXXXXXXXXXXXXXXXXXXXXXXXXXXXXXXXXXXXXXXXXXXXXXXXXXXXXXXXXXXXXXXXXXXXXXXXXXXXXXXXXXXXXXXXXXXXXXXXXXXXXXXXXXXXXXXXXXXXXXXXXXXXXXXXXXXXXXXXXXXXXXXXXXXXXXXXXXXXXXXXXXXXXXXXXXXXXXXXXXXXXXXXXXXXXXXXXXXXXXXXXXXXXXXXXXXXXXXXXXXXXXXXXXXXXXXXXXXXXXXXXXXXXXXXXXXXXXXXXXXXXXXXXXXXXXXXXXXXXXXXXXXXXXXXXXXXXXXXXXXXXXXXXXXXXXXXXXXXXXXXXXXXXXXXXXXXXXXXXXXXXXXXXXXXXXXXXXXXXXXXXXXXXXXXXXXXXXXXXXXXXXXXXXXXXXXXXXXMADPLTLLRQFNINKKGITERDDQIIFDGISFLKTAKTNYVICRT---APKEYYTLEALLFLLNNVRLSHPIYVQRAGAAKVPVVRFPDRKDLLAYLNGEKDTTPSIDKSAPLELPLQRTSGVKRPGEDGSSDGFKKPKTDDGQVRPDQEWLAAKLGGKKEGSVTTDQLKGLNKVMSVEKIAEIKRKIMTRKRGTIKGDREQEPTTVTESFVMDTDSDVTKDIISRERPLRTRTSILQSSGKQFLKNVLAILQSVKAQEEGKGQQQQQPQKPAAPEQPKKASQPVQYNRYDQERFDSQKETGEFKIDTMATFHGLSIQHVKEGKSQRRS-MPSPSKSPRHSSSQKSNLPQKRESKTPIIVVPAGTTSLISLFNAKELLQEFRFVTTEEKKALGVIRENEALVQRKRDNGQQTVSIPFRIVDQPLKLQPNEWNRVVAVFVQGPAWQFKGWPWLLPDGSPVDIFTKVKAFHIKFDDMKADPNVQKWDVHVLSISRNRRHMDRACVLKIWEVLDKFMMKNKPNLRFMIFHHKRGTGGRSSFNGVVATVFGATGFLGRYVVNRLGRCGSQVIVPFRGDEHDCRHLKLMGDLGQIMFVNYHLRDEEAIAKVMEYSNVVINLIGKDFETRNFSFRECHVDGARAIARAAKQAGVKRLIHVSCLNASTSSPSQMLQAKAQGETAVQEEFPEATIVRPADFYGHEDRYFNYYAYLRSLGIPLIDMGLSTVKRPVYVVDVARGIVECVFNEAAAGQTYELYGPKEYYLYDLIEYIYRVIYKPFKPYKMRPILNAFAWMMEQSFFDLTRDRVTRQFMSDTLDAIGNFSNLGITPSTVDEAAIAILRRHRENYDFEEAMDDVAICRDGVVYVLDHLNDIKKFPSHNTTVNQISIDKYGDYIASCSEDGRVVINGLYSSDNFQAFDCPVKAVALHPEGRRGNKQFVIGGEKLVMYEKGLLTKSTVIHAGIGSVGTVKWRANFIAWANAQSVDIYDTDIRRRAVVIAKVNTIEAGSVRCNICWAEDRKIIIAWGNSIQVCIIKDRKEKDARELPAKFAVIAHMFTTDFCAIGIAPYGNELIVLAYMLNEAKGHAERPQLLIIKPAYQDVSTDALSIIGFQEYHCNHYSLEHVGEENRFYIVSPRDIVVAKPRDIDDHVGWLMSKHKFKEALNVVEEKELKTYTVQDVGKAYMDNLIEEKKYKEAAEMCNRILKKNETLWENEIYRFSKHGQLKVLTPYIPCENPTLKQVLYELVLNEYLQTDHEGFMKLINEWGTFLYRSQVIIRAVEAQLKEEPGNILTETLATLYTKEKMFDKGLAIFLTLRHPNVFEKIQEHDLIDKIGDKIPLLMEIDSKKAVKMLIDNERIPVKSVVDQLKDKKADLHKYLDALFIKDSQAGQDFHELQVELYADYDRPRLLPFLRQSNYYPLEKALEVCRVRDLIPATVFLLSRGGNNKKALSLIIDRLQDIKQAIEFAKEQADEELWDDLISKSLDRPDFIQTLLMNIGTHVDPINLIKQIKENVKIPGLRDALVKILQDYNLQMSLHEGCKAILDKDSVALMQRQQRAQAKGYSVYDNLTCEGCQGQLLLFYCKHYYHDHCLLLSFLKVKRRFYKNVHFKEEKGGFVLQLDNRTVKTPLGKPLKAPTRLMAAAIANEWSAQVQTIQGHTMHLTALCNTSIDNPSKGTKETHISQLLDFLHTDTIVSRADSAEQLAEYENEHWDPVISWFSKRFGVTVNTSCGILTPDQPSETVDTLRQHLQSFNSWQIHGLQSAVDSIKSFIIPLAVLEGCVSIDKAVFLARLEVEFQTRKWGKVEWYHDIEAVNQKAQLAAGTLFFELCMEYIQSTG-MTQQSILCCECGTPTPPNPSNMCVGCIRSKVDITDGIQKQAYLQFCKGCARYLQPPNSWITCDLESRELLAVCLKRLKGLSKVHLVDAGFIWTEPHSKRIKVKLTVQKEVLGSTILQQTFIVEFIVQSQMCDTCHRREAKDFWRAVVQVRQKASHKKTFFYLEQLLLRHNAHEKCIRIKQIHDGLDFFFSKKEEARKLVDFLMSVVPCRYKTSEQLISHDIHNNTYNYKHTFSVEVAPICKDDIVCLPLKLARTLGNIGQIVICYKVTNSLYFVNPNNLQVAELPANVYWRSPFSSLCNYKQLMEYTVLEAEVHDVGRGARSPVGKFGLADVYLMCNRNMGAEDDQIHCRTHLGHIITTGDTVMGFDFKNSNVNDTNLDNMSTDRIPDVVLVKKHYDKKKRSKKRNWKLRGLAKEVEGDSDSLNRDYNDFLEDLEEDREYRQHVNIYKAGATR--TESVSTDDLPHIGIEEMLEDLTLEDQDMASDSGTYERLSASYKNKCERFLCRDRRFNLQYAQMYAVRLMAMRKKLAVAARRKWADVKIRKLSELKKKERCCVIGTLFKKMELQPSILKEISEDNNLPPLPPPEKLIEESDELALEDEAQRVALAGEIAKDISVTGTVVAVYGCENEGGKFDVEGYCYSGLPFQVPSLLNGEDRYIVLVSGLNIGSNTDNLLSTQLLVDLITGQLGSCEDQKRFSQVVRIILAGNSLSKETVNRERIAKYLSRHTQAGSVDGMKKLDDILAQLGGSAPVDVMPGDTDPSNQFLPQQPLHKCMFPQTRTRAAVQGVTNPYEADIGGVRVLGTAGQNVSDIYRFTSHESRMDILEFTLRCGHMAPTCPDSLSCYPFYKDDPFILNECPHIYFAGNQPSLEWKILQGDNGQRVLLLTLPEFSETSTAVMVNLRDLSCYPLALETSFGVTGVLLSKLESKLVEIYRINWESYGGMISSDDYQFIANFDHKSQQQKRDALNNNAEQSIVTLLSLLSHVAKDHVIQYVLVIVDDILNEDQSRTKLFHEYSKKNTLNVWAPFFNLLNRDDAIIMHMASRAIAKLACWSKTRCPDTDLIYYLNWLKVQLVVPGNEHLQSVAECLQWMMRIDDYRAPFVNVDGLNSILSVLLSNLGFQLQYQLVFSLWMMSFNCSIADKINENNVIPVLADILRESQKEKVTRIILATLRNLLEKAAEPKTAAVAMIQSKLLPIMTLLNDKNWGDEDIKNDVEFVVEELNASVQDLSTFDEYAAEIKSGRLEWSPVHKSEKFWRENAVGLTENNYELLKILVKLLETSPDPLIMAVACHDLGEFVRHYPRGKPAFDALGGKELVMLRMSHEDPQVKYEALVSVQKLMVHNWEFLGKQLKVEXXXXXXXXXXXXXXXXXXXXXXXXXXXXXXXXXXXXXXXXXXXXXXXXXXXXXXXXXXXXXXXXXXXXXXXXXXXXXXXXXXXXXXXXXXXXXXXXXXXXXXXXXXXXXXXXXXXXXXXXXXXXXXXXXXXXXXXXXXXXXXXXXXXXXXXXXXXXXXXXXXXXXXXXXXXXXXXXXXXXXXXXXXXXXXXXXXXXXXXXXXXXXXXXXXXXXXXXXXXXXXXXXXXXXXXXXXXXXXXXXXXXXXXXXXXXXXXXXXXXXXXXXXXXXXXXXXXXXXXXXXXXXXXXXXXXXXXXXXXXXXXXXXXXXXXXXXXXXXXXXXXXXXXXXXXXXXXXXXXXXXXXXXXXXXXXXXXXXXXXXXXXXXXXXXXXXXXXXXXXXXXXXXXXXXXXXXXXXXXXXXXXXXXXXXXXXXXXXXXXXXXXXXXXXXXXXXXXXXXXXXXXXXXXXXXXXXXXXXXXXXXXXXXXXXXXXXXXXXXXXXXXXXXXXXXXXXXXXXXXXXXXXXXXXXXXXXXXXXXXXXXXXXXXXXXXXXXXXXXXXXXXXXXXXXXXXXXXXXXXXXXXXXXXXXXXXXXXXXXXXXXXXXXXXXXXXXXXXXXXXXXXXXXXXXXXXXXXXXYMLAKSYFDVREFKRAAYCVKGCKSGPAYFLYCYSLYLAGEKKKRYDMEIKKEQVNVELQPLKEELERNRERLDGYCLYLLGVILKEMKIQDEAVNVLLEAVEKEPMHWGGWLELACLCTSREMLQNLVVPRHWMAEFFNAYAELEVQMNEEALTRYQNICEGFSKSKFIKMQIALVYYNMRDHILASEMFQTLHETDPYMLDHVDTYSNILYIQDSKSRLSYLAHHLCEVDRYRVETCGVIGNYYSLQGDHEKAVLYFKQALKLDPQHAVAWTLIGHEYVELKNTHAAIESYRRATEVNPRDYRAWYGLGQTYELLKMPFYSLFYYKEAQRLRPNDQRMLEALGDTYCSLEKQNEAKKCYWRARRIGDAEGQVTIKLAKLLESSGEGEEAFKLFNVFLEKVEMLGGPVAGEIGYASLFVGRYHLKNKKYQDAEVYARRVETREEARSLLYDITKAEKXXXXXXXXXXXXXXXXXXXXXXXXXXXXXXXXXXXXXXXXXXXXXXXXXXXXXXXXXXXXXXXXXXXXXXXXXXXXXXXXXXXXXXXXXXXXXXXXXXXXXXXXXXXXXXXXXXXXXXXXXXXXXXXXXXXXXXXXXXXXXXXXXXXXXXXXXXXXXXXXXXXXXXXXXXXXXXXXXXXXXXXXXXXXXXXXXXXXXXXXXXXXXXXXXXXXXXXXXXXXXXXXXXXXXXXXXXXXXXXXXXXXXXXXXXXXXXXXXXXXXXXXXXXXXXXXXXXXXXXXXXXXXXXXXXXXXXXXXXXXXXXXXXXXXXXXXXXXXXXXXXXXXXXXXXXXXXXXXXXXXXXXXXXXXXXXXXXXXXXXXXXXXXXXXXXXXX-----------------------------------------------------------PTGPLVYPAGFVYIFTGLYYLTESGKNIRYGQYIFAILYLATLLVVFYIYNKTKRVPPYVLFFMCCASYRIHSIFILRLFNDPVAIFFLFVAISCFLKDHWSIGCFFFSIAVSIKMNILLFAPGLLVLLLLKFGITDTVPKLAICALVQVILAVPFLLTNPTGYIIRSFDFGRKFFFKWTVNWRFLPEWLFLSRYLHVGLLVLHLACLLIFFRKWPRPDKGWLSLFSPFKLSSGDIVSVLFTSNFLGVCFARSLHYQFYVWYFHTLPFLLWTTNLPSPIRILILGVLELCWNTYPSTVYSSLCLHACHLILLIALFFFEKPMGQKRKEGERGAATHFISRDQAVKKLQLSLPDFRRLCILKGIYPREPKNKKKLNKGSSAYRTYYYVKDILFLSHEPVLQKFREFKVFVRKLNKALARDELDTAKRLEENKPVYRLDHIVKERYPSFMDAIRDLDDCLSMVFLFSCMPQTDKIKFDVVRMCKRLSVEFQNYVINTNSLRKVFVSIKGIYYQIEVQGQMITWIVPHKFTQEIPSDVDFRIMLTFIEFYTCMLGFINFHLYHSMNLHYPPKLAIDDDEELEYCDNVDLEDERLATLSHTLVQVTETEEEEFEDFPTSADEGAQSAARDLAKDLENFRNLFKSFKIFISREVPRDALVFAIRCFGGEVSWDKTAGLGSTFVESDESITHQIIDRPNFKGQYLSRHYIQPQWVFDSINSRKVLPIDEYLPGAVLPPHLSPFVTEEEDDYVPPERQNILDEEKKLLESEQIPKKVEDMTKEEKNLAIMMMPRKKRKLYDKIMYSKKQKQKETRKLTEKRKEIEQKKGXXXXXXXXXXXXXXXXXXXXXXXXXXXXXXXXXXXXXXXXXXXXXXXXXXXXXXXXXXXXXXXXXXXXXXXXXXXXXXXXXXXXXXXXXXXXXXXXXXXXXXXXXXXXXXXXXXXXXXXXXXXXXXXXXXXXXXXXXXXXXXXXXXXXXXXXXXXXXXXXXXXXXXXXXXXXXXXXXXXXXXXXXXXXXXXXXXXXXXXXXXXXXXXXXXXXXXXXXXXXXXXXXXXXXXXXXXXXXXXXXXXXXXXXXXXXXXXXXXXXXXXXXXXXXXXXXXXXXXXXXXXXXXXXXXXXXXXXXXXXXXXXSALCYSNRLILAPMVRVSTLPARLLALDYEADIVYSPEIIDYKFIQCQRVENELLGTIDYVLADGTAIFRTSYRERGKVVFQMGTNDAQRALKAAKMVENDVAGIDINMGCPKEYSVKGGMGAALLKKPEKVKEILSTLVNGLSKPVTCKVRILPTIEETVNLAKIIQSTGVKALAVHGRMKEERSSQQCHLDYIKAVAEALTIPVIANGGSLIVKSHEDIAKFKEATGASSIMLARAAQWNLSIFRKAGLLPSRTVIQDFLKYCVELDNNFPNTKYIVCHLMTEYDDIDLLTKVHATNTVKELCDLFDVTEYMKSSLERRRKREDDLQRQRLKLEDGINVLDVQYNKRNYGRERTPKGTALEYAVKRKLKINFDTQMKERLFKSLLTVDDKKYTPLKWDKSKRGAEHSAAIVFLDFHDVYDGRKESMEKKEWMLDKDSELRIEVESEEAQILLLHGQAEIFGTELVKNKTYTFIGGAKAIFTWHGCTVEVLGSIEVAYVSSETPMVIYLNLHMALEQLRQKAEDGDLIGPKVILCGPTDVGKSTLCRLLLNYAVRMGRRPVFVDIDVGQGSIAVPGTLGALLIERPADVEEGFSLQNPLVYQYGHAAPDGNTKLYNSIVSKLSEVVHQRFQENSATRISGCIVNTCGWVTGVGFKVLMHAIEAFKADVVVVIDQERVYNELKGKVDQSVQVVHIPKSGGVVERTQATRRLARVDCIRKYFYGDRTPLYPHVFDVKFEDHTIYKVGAPSVPDSCMPLGMEPEDNDLKLVAVSPGRDLLHCVCALSMAGSEENIVNTNVAGFVVVTNVDMETKTFTVLSPAPRQLPKKILMLGTVKFMDLKXXXXXXXXXXXXXXXXXXXXXXXXXXXXXXXXXXXXXXXXXXXXXXXXXXXXXXXXXXXXXXXXXXXXXXXXXXXXXXXXXXXXXXXXXXXXXXXXXXXXXXXXXXXXXXXXXXXXXXXXXXXXXXXXXXXXXXXXXXXXXXXXXXXXXXXXXXXXXXXXXXXXXXXXXXXXXXXXXXXXXXXXXXXXXXXXXXXXXXXXXXXXXXXXXXXXXXXXXXXXXXXXXXXXXXXXXXXXXXXXXXXXXXXXXXXXXXXXXXXXXXXXXXXXXXXXXXXXXXXXXXXXXXXXXXXXXXXXXXXXXXXXXXXXXXXXXXXXXXXXXXXXXXXXXXXXXXXXXXXXXXXXXXXXXXXXXXXXXXXXXXXXXXXXXXXXXXXXXXXXXXXXXXXXXXXXXASNREDDTIKILVASDCHIGYMEKDPIRCNDSVQTFEEIFQIAHKEDVDMILLGGDLFHDNKPSRKILHQTLALFRRYCFGDRPCQLEFLSDQSVNFSFPIVNYEDQNINVSYPVFSIHGNHDDPTGDGNLSAIDLLSCAGLLNHFGKPTNVDDIQITPVLIQKGTSKLALYGLGSIRDERLNRTFAKGNVKMLRPKEHEDEWFNIFVVHQNRNKHGATNYLPQSYLDDFLDLVIWGHEHECLIDPQWEGKPFYVSQPGSSVATSLCEGESKQKHVGILHICDKAFKMKKIPLETVRPFRMDELVLSESHSDKVFKFIKDKVQEMIDDELDSRQENPLPPLIRLKVEYSGYETINPHRFGQHFVDKVANSKDILLFYKKRKQGEKGDGLSLRDAAGGVKMEDLIYEQKLQLNVLSERRMIKALKEFVDKEEKDAISELVKWQLNEQRELF-EDVQMVDDNKEKTQEEEDKKAFDDIKEQIKHIDKSVNTKEPRFLSRVLRTLNATRKKLNPGLLRKVISTFCSQGTKPALLSYIEEGLDSSNDK-GKPKSTRASQQNPVPEIELYLHLLVLVHLLDNKQNAKALKFAEFVAQKAASYNRRTLDPLAATCYFHYFRAFELNDKLKDVRSFLHGRLRTSTLHHDEVGQATLLNLLLRSYIHFNLFDQADKLVSKSTFPESASNNEYARFLYYLGLIKAIQLDYSEAHKHLLNAIRKAPQDTAVGFKQHVHRMAIVVQLLIGEIPDRALFREKILKKTLVPYFQLTQAVRTGDLKLFNQVVDEYKEKFQAEKTFTLIIRLRHNVIKTGIRMISLSYSRISLVDIAKKLQLDSAEDAEFIVAKAIRDGVIEATIDHAKGCVQSKENIDIYSSLEPQNAFHQRVSFCLDIYNQSVKAMRYPPKAYNKDLESLEEQREREKQDLEYAKEIAEDDDDFDDIKENVRNLFIEAVRKRLMAERRIGCMLSGGLDSSLVAALVVK------LAREQTGMEGSTDLAAARKVAQKLH--------EIIFTPQEGFEVLKDVIYSTETYDITTIRASVG--MYIISKYIENTDTVVIFSGEGSDELTQGYIYFHKAPSA---EEAHEESKRLLSDLYLYDNLRADRTTAAHGLELRVPFLDKAFTSYYMSIPKEMKQ--PKGI-EKYLLRSAFDGYLKDLLPRAKEAFSDGVSSTKGDAKDPSARTMVVAKAKVQNVYIDGINKTVDKLMTKQLESLFNAESFEQVVEEAHLGKLRLERLGVLHGSEVFIDVARGPDGLDVYYFVKEKKTFSASTGTEIGNNEGSLSFHCNMNNIRGRGEVFTTSASYGTSSTSYQLGYSKPLFNNPDIKFQLNCLQKARDIATSSYKECCNGGTMSFTVPSPIGFHSFSWDGMWRENKAMPAAAPFTIREQSGHSLKSSVKHVFVSDGRDSWFFPTKGHLLKHSVEYAGVGGDTKFIKSEAELQLNKEIFENVVIGMTFQAGAMKSLHQTAINDRFFLGGPMSVRGFTLNGIGPRVQNSSLGADAYWAAGLHLYTPLPFKQGGFGDLFRTHIFASAGNLCNIKSHLANTRWSYGIGLIFMLGVARLEVNYCIPKGMQDDGLNPGLQIGIGMNFL---------------------------------------------------------------------------------------------------------SMSILAQHRLHVLRQILKLVPLSVTIVLQQCKNQFPYVNKPEEVLSHYVRCLLEIMSFAPEISENLFDLIIDNMLRVDVSFSREELSLKDTQFDLEDTTDKVLAVANKLDNLMSIMFEYITEYCRGKEKTDIKKARFLFEKLEKTFNTLIIATYNCFHVQFLMFFINSFHPSLCERFLQLCWNNVQDPSVPVILSQISCAYIGGMLTRAQYVSLHLVKKWLRILVEFIHKYISLQDSDVVTPTKHKVFYSLCQTVFYVVVFHHMDITADPDGVTFLRKLNFERIVMSRLNPLRFCLPSVTDLFARLCSQHQVAFCYTVIERNNRIFVQDNASLTKRETQLQHYFPFDPYLLKKSSVFITPIYRLWDGFSVHP--EIKEEEEDFFMNEDIVISPGFGTSMKCHYEVLGVDQDADNDEIKKAYRKLALKFHPDKNPDHAEEYTKIFHDLQKAYEVLSDPKERAWYDKHREAILRGGDYVDDSIDLMKYFDSDIYAGYGDDEQGFYSVYQKLFQELAEEEEPYLSETEFPMFGTSTSSYEEVQPFYSFWQTYCTAKNYVWVEEYDTRTAPNRPTQRAMEKENKKRRDAAKKKRNEEIRELVSFVRKRDKRVKEHVKRLRAKQQDQKIAFEKKRADQIKQNQIRLANYKEQDWMSFDQHQLAEIEAHLDKQFSDDDNCVSDYCCIACDKRFKSEKAFANHEKSKKHKENVALIKLEMEAEVGFVPKSVEYFRGCINEDPQISTAIAAVKTLMEYLKNTEATTLAGLHDGLKAVKGTLMKAEESSSVSSGCELFVRFITLASLDQRDFQECKKVLVERGEAFLLKASESRKRISKLGIQFIRDGVRILTHSRSRVVIDLLKAAGERKVKFTVYVTESMPDKSGYQMQAELQKYDIPSTVILDSAVGYIMERIDLVLVGAEGVVESGGIINKIGTYQLSVMAKTMNKPVYVVAESFKFLRTYPLSQREVPNSHKYLG-PNQDQNHPCVDYTPPSYITLLFTDLGVLTPSAVSDELIKLYCMKPLLLHGHERSITEIRYNREGDLLFSSAKDNKPTVWYSLNGERLGTYDGHNGAVWCIDVLWDSTKVFTGSADNSGKLWDTETGKELCSVDTNSAVRTCAFSYSGRELMMTTDKSMGRSCELYLYDVQGF--GTAKPYLTIPIEGSKVTSAVWGPVDEYIITGHENGNIYKWDAKTGEELKSISEHTKAINDLQKSTNEMLFISASKDSTAKLFDMKTMKYLKTYKTERPVNSAAISPLRDHVVLGGGQEAMDVTTTSTRIGKFDARFFHLIFEEEIGRVKGHFGPINSVAFHPDGRSYSSGGEDGYVRVHQFDPSYFDFEFEYMRRGIAAIDRKKVDRERFATKGTQLAEAEISHMSKQLESFKSYLEDFAAKHQSDIRKNPEFRQHFQKMCAKIGVDPLASSKGFWAEILGVGDFYYELAVQITEVCMATRGKNGGLIPVDELLKLVLKGRGKNRQDVSDDDILRSIKKLHILGEGFKVIPLHGRQLVQSVPGELNIDQTTILDSSQVSGYSSVSKIVSELGWTEDRATRAFEYLIKEGMVWVDEQEVLYWVPGLFIXXXXXXXXXXXXXXXXXXXXXXXXXXXXXXXXXXXXXXXXXXXXXXXXXXXXXXXXXXXXXXXXXXXXXXXXXXXXXXXXXXXXXXXXXXXXXXXXXXXXXXXXXXXXXXXXXXXXXXXXXXXXXXXXXXXXXXXXXXXXXXXXXXXXXXXXXXXXXXXXXXXXXXXXXXXXXXXXXXXXXXXXXXXXXXXXXXXXXXXXXXXXXXXXXXXXXXXXXXXXXXXXXXXXXXXXXXXXXXXXXXXXXXXXXXXXXXXXXXXXXXXXXXXXXXXXXXXXXXXXXXXXXXXXXXXXXXXXXXXXXXXXXXXXXXXXXXXXXXXXXXXXXXXXXXXXXXXXXXXXXXXXXXXXXXXXXXXXXXXXXXXXXXXXXXXXXXXXXXXXXXXXXXXXXXXXXXXXXXXXXXXXXXXXXXXXXXXXXXXXXXXXXXXXXXXXXXXXXXXXXXXXXXXXXXXXXXXXXXXXXXXXXXXXXXXXXXXXXXXXXXXXXXXXXXXXXXXXXXXXXXXXXXXXXXXXXXXXXXXXXXXXXXXXXXXXXXXXXXXXXXXXXXXXXXXXXXXXXXXXXXXXXXXXXXXXXXXXXXXXXXXXXXXXXXXXXXXXXXXXXXXXXXXXXXXXXXXXXXXXXXXXXXXXXXXXXXXXXXXXXXXXXXXXXXXXXXXXXXXXXXXXXXXXXXXXXXXXXXXXXXXXXXXXXXXXXXXXXXXXXXXXXXXXXXXXXXXXXXXXXXXXXXXXXXXXXXXXXXXXXXXXXXXXXXXXXXXXXXXXXXXXXXXXXXXXXXXXXXXXXXXXXXXXXXXXXXXXXXXXXXXXXXXXXXXXXXXXXXXXXXXXXXXXXXXXXXXXXXXXXXXXXXXXXXXXXXXXXXXXXXXXXXXXXXXXXXXXXXXXXXXXXXXXXXXXXXXXXXXXXXXXXXXXXXXXXXXXXXXXXXXXXXXXXXXXXXXXXXXXXXXXXXXXXXXXXXXXXXXXXXXXXXXXXXXXXXXXXXXXXXXXXXXXXXXXXXXXXXXXXXXXXXXXXXXXXXXXXXXXXXXXXXXXXXXXXXXXXXXXXXXXXXXXXXXXXXXXXXXXXXXXXXXXXXXXXXXXXXXXXXXXXXXXXXXXXXXXXXXXXXXXXXXXXXXXXXXXXXXXXXXXXXXXXXXXXXXXXXXXXXXXXXXXXXXXXXXXXXXXXXXXXXXXXXXXXXXXXXXXXXXXXXXXXXXXXXXXXXXXXXXXXXXXXXXXXXXXXXXXXXXXXXXXXXXXXXXXXXXXXXXXXXXXXXXXXXXXXXXXXXXXXXXXXXXXXXXXXXXXXXXXXXXXXXXXXXXXXXXXXXXXXXXXXXXXXXXXXXXXXXXXXXXXXXXXXXXXXXXXXXXXXXXXXXXXXXXXXXXXXXXXXXXXXXXXXXXXXXXXXXXXXXXXXXXXXXXXXXXXXXXXXXXXXXXXXXXXXXXXXXXWLLVIVNVCRDITATGGSDSFSEELTIRRLQSGDVHSFQFRTTVDENGEDTFTHYNLFPKSFGQIIWKYNIHELHLTLTHGFWRSEKWGYPVTVAPPGAELWVWFSPTGSSIDEQWTGLVNALSGQFCASLNFISTASSCSPELSFKPHGLWSHNATRYLRYASLPRENVCTENLTPWKKLLPCQGKAGLSSLLHALVLYDTAYHSLGVHFRSICKDDSCAEVSLELKQTLSVVHNSVTADVSHGWLLSRLYGRNVQSRCPVATNTKILVETRDIEQLVPSPSDHLIQVNNEFVYAVYDLEKIFSQPLNIATRYEHQGKVKETFLHAQRYLVGYGGEYGGVVCSIHNTHPKDLKVIYLDIFPWFVRVYLHTFKVTVDDKPISQEYFRFIPSKDRVRPATIEMMVTIPAKKTVTISIDFEKAFLKWTEHPPDSHHGFYIGSSVISAILPSSQMDRLFVRVYTQPLLVALPTPDFTMPYNVICLTCTVVAFGFGGLFNAATRKLVVVSKTRPTFKEKIKGILKWIMADDVNEKVADILKSRKNSNGIVDLLEELETGVRQTASIIGLSEVFVEFIRRGLWHKTDISDAEDKFIAWVYEQYRTYVNLLLSFLGRSSCELKSTAFTSLMNIVQAECRTRNFPVEIFSKVIAACLDEDVDQLFITSSLRPFLKYVDVKFHTLESIGSILDNVLKGMIQFANNLLAVLESIRTNWEKDDGEYLTLENLMKVSEEYSTAALKKAYTNAWLGVLSFQQQRPILRRILKGLHRRVMPHMEDPRLLIDFLTDCYNSGGVISILALNGLFVLINEFNLDYPDFYKKLYNLCQPGILDVKYKERFFQQLDLFLTSTHLPAYLVAAFIKRLARLTLSASPQGVCFGIRLIHNLIKRHPSCKVLLHKKTTKVLDNDPYIFEEADPSSCKALESSLWELQCLEEHYHHSVLTALEDMKKPFTRAEHDLGEYVDVTYLDVMETDMVQMDSDIPMNFAAPPSLFDDYNFFS-XXXXXXXXXXXXXXXXXXXXXXXXXXXXXXXXXXXXXXXXXXXXXXXXXXXXXXXXXXXXXXXXXXXXXXXXXXXXXXXXXXXXXXXXXXXXXXXXXXXXXXXXXXXXXXXXXXXXXXXXXXXXXXXXXXXXXXXXXXXXXXXXXXXXXXXXXXXXXXXXXXXXXXXXXXXXXXXXXXXXXXXXXXXXXXXXXXXXXXXXXXXXXXXXXXXXXXXXXXXXXXXXXXXXXXXXXXXXXXXXXXXXXXXXXXXXXXXXXXXXXXXXXXXXXXXXXXXXXXXXXXXXXXXXXXXXXXXXXXXXXXXXXXXXXXXXXXXXXXXXXXXXXXXXXXXXXXXXXXXXXXXXXXXXXXXXXXXXXXXXXXXXXXXXXXXXXXXXXXXXXXXXXXXXXXXXXXXXXXXXXXXXXXXXXXXXXXXXXXXXXXXXXXXXXXXXXXXXXXXXXXXXXXXXXXXXXXXXXXXXXXXXXXXXXXXXXXXXXXXXXXXXXXXXXXXXXXXXXXXXXXXXXXXXXXXXXXXXXXXXXXXXXXXXXXXXXXXXXXXXXXXXXXXXXXXXXXXXXXXXXXXXXXXXXXXXXXXXXXXXXXXXXXXXXXXXXXXXXXXXXXXXXXXXXXXXXXXXXXXXXXXXXXXXXXXXXXXXXXXXXXXXXXXXXXXXXXXXXXXXXXXXXXXXXXXXXXXXXXXXXXXXXXXXXXXXXXXXXXXXXXXXXXXXXXXXXXXXXXXXXXXXXXXXXXXXXXXXXXXXXXXXXXXXXXXXXXXXXXXXXXXXXXXXXXXXXXXXXXXXXXXXXXXXXXXXXXXXXXXXXXXXXXXXXXXXXXXXXXXXXXXXXXXXXXXXXXXXXXXXXXXXXXXXXXXXXXXXXXXXXXXXXXXXXXXXXXXXXXXXXXXXXXXXXXXXXXXXXXXXXXXXXXXXXXXXXXXXXXXXXXXXXXXXXXXXXXXXXXXXXXXXXXXXXXXXXXXXXXXXXXXXXXXXXXXXXXXXXXXXXXXXXXXXXXXXXXXXXXXXXXXXXXXXXXXXXXXXXXXXXXXXXXXXXXXXXXXXXXXXXXXXXXXXXXXXXXXXXXXXXXXXXXXXXXXXXXXXXXXXXXXXXXXXXXXXXXXXXXXXXXXXXXXXXXXXXXXXXXXXXXXXXXXXXXXXXXXXXXXXXXXXXXXXXXXXXXXXXXXXXXXXXXXXXXXXXXXXXXXXXXXXXXXXXXXXXXXXXXXXXXXXXXXXXXXXXXXXXXXXXXXXXXXXXXXXXXXXXXXXXXXXXXXXXXXXXXXXXXXXXXXXXXXXXXXXXXXXXXXXXXXXXXXXXXXXXXXXXXXXXXXXXXXXXXXXXXXXXXXXXXXXXXXXXXXXXXXXXXXXXXXXXXXXXXXXXXXXXXXXXXXXXXXXXXXXXXXXXXXXXXXXLQKGMLKNKLPPLPNPQFQLPQKRRRDYSPVPWDKYFDECKDVPVKNNTFRVYFKGNEGPVLFLLHGGGFSALSWAVFCEEISSICSCKVVAIDIRGHGCTMTDDDTNLTADVLAQDVADVVDALFDDPPPIVLLGHSMGGAVAVHVGSNNLLSTLRGLVVIDVVEGTALDALSSMQSFLRGRPQMFKTLENAIEWSVRSGQVKNVDSARVSMPGQLVRVRKSSHDSTSSSKSTIPEEGSEVSTDVSTKGSETTPSNQYFYKWRIDLTKTEAFWEGWFKNMSQLFLSVPVPKLLLLAGIDRLDKDLTVAQMQGKYQMQVLPHCGHVVQEDAPHKVAEVMVGFLTRNRIADAKGDFERVMPSCMKQVEALKHMLLNQPVTKFAEPNWKILVYDRFGQDIISPLLTVKELRELGITLHLQLHSDRDPIPEAPAIYFVFPTDENIQRICQDLGNGLYESYYFNFISAISRHKLEDLAAATLQHNCVTQVSKVFDQYLNFISLEEDLFTVKHHSRDLVSYYELNRGDAKDTDIDNIRDALVDSLFSVLVTLGTVPIIRCPRGNAAEMVAEALDKKIRENLRDTRNSLFTTDIFSFQRPILIILDRNMDLCTPLHHTWTYQALCHDVFDLQLNRVVVKEPAAPVSKAKKYDLAQGDKFWWQHKGSPFPTVAESIQKELDEYRTSEEEVKKLKTMMGGNQWSDSTAKLTTAVSSLPELLERKRLIDMHTNIATAMLEHIKARKLDVFFELEEKIMSKPSVDKSILEMIQDPEAGTPEDKLRLFLIYYISGPMTAAELDQYLAALQAADCDTAPVNYIKKWKAFAKMASGPIQTGTGQSTYSAMFSRIMSTGSQFVMEGVKSLVVGTKNLPVTRITDSLMENKSSQTEDYRYFDPKMRNKTNFNEAIVFMVGGGNYIEYLNLVSYEKRQTKRIIYGCSELFNAAQFLKQLSFLMADVRDILELDAAQSPPTEPMFKRPEGMHRELYALLYSDQRDPPSLAPTDTSQGYRRPKAKIGRSRARNWSLVPFTNPARDDELVLYHWRRAGEEAKEYAFAKFNKVIDVPNYTDEEYELYLHNENWSKEETDHLFDLCRRFDLRFIVIHDRYDRHQFGERSVEDLKERYYALSKRLIKARALKSPPPDFDAQHERNRKTQLLKLFNRTPEQVDEEEMLVAELKKIELRKKEREKKQQDLQKLITAAENKPSAVKKDKKQNKKKKDSQAGIKFPEKGAGVYLRSTKLKMPQSVGTKKTKATEQLLDELGVDVPMPTEKICKQFNELRNDLILLYELRQALGNCEFELQSLKHKYENLEPGKDXXXXXXXXXXXXXXXXXXXXXXXXXXXXXXXXXXXXXXXXXXXXXXXXXXXXXXXXXXXXXXXXXXXXXXXXXXXXXXXXXXXXXXXXXXXXXXXXXXXXXXXXXXXXXXXXXXXXXXXXXXXXXXXXXXXXXXXXXXXXXXXXXXXXXXXXXXXXXXXXXXXXXXXXXXXXXXXXXXXXXXXXXXXXXXXXXXXXXXXXXXXXXXXXXXXXXXXXXXXXXXXXXXXXXXXXXXXXXXXXXXXXXXXXXXXXXXXXXXXXXXXXXXXXXXXXXXXXXXXXXXXXXXXXXXXXXXXXXXXXXXXXXXXXXXXXXXXXXXXXXXXXXXXXXXXXXXXXXXXXXXXXXXXXXXXXXXXXXXXXXXXXXXXXXXXMFSSAAASSVPETRK--ASHILLLAIPITTFGLGTWQVYRLQWKKDLIKQLEHRTSEPPVSLPANYENLQDLEYRRIAVKGEFDHSKEVILGPRSLMEGSITSRPQTTSGYHIITPFKL-DNGDRILVNRGWVDRKKRDPDTRKEGQIQGPVQVVGFLRKGEKRRTFVPRNEPHKNQWHFCEVDAMARYLDTLPVMIDADAGSTVPEGPIGGQTRVTLRNEHLQYIITWYSLTAATAYMYYKFRKAPKFLCLYAQEQTNFRVEELRSVIGLFGIKAEIDLSTYDEKPFLFLYLHTLEEARLILSRSVLLRCIIQLWGYGSKIPTMLKSFPGIYKMAETFSEDKTSTFSFRVEAFNKKLSMDEKKEWIQELESLDF-GEVDLKNPKHCLYLLLDFIDKG--AGKTLNQMFFGELVGHSQRQMIQQYSLKTRYFIGNTSMDPQLSFIMANQGKVRKGSLVYDPFVGTGSILTCCAHFGAVTAGSDIDYSIVYGRGKSSRAGNGWRARDEIIRTNYQNYGLLSQFLDIMAADITRLPLREQEIFDAIITDPPYGIREGGRKQSEPKNVTTTERGADNFPAIEKQNLSGIILSLIECAARYLVAGGRLVYWLPVYKPSYTEDVVPAHPCFKLVANNEQPLTKKISRRLITMEKIYTLERVLQTDDQSWKHLHDQFRDNYFKKE--------IKAKIKKRAPIRSRLCPYLDTINRSVLDFDFEKLCSISLSHLNVYACLVCGKYFQGRGQNSHAYTHSVHVGHHVYLNLHTLKFYCLPDNYEVIDSSLDDIKYVLNPTFTKELVSKIDTSGEMSRSLDGTLYLAGVVGLNNIKANDHLNVVLQAIAFVTPIRDYFLREENYMNLKRPPGDTMFPLVQRYGELIRKMWNPKNFKAHVSPHEMLQAVVSCSKKKFQFTEQGDPVQFLSWFLNALHMTLNGTKKENSSVVNKTFQGKMRSFSRKLPQTENEDEMKKLSAEEEFKETSSEAPYMYLTLDIPPPPLFQDELESNIIPQVPLLNLLQKFNGSQEKEYKTYKETFIKRFELLRLPNYLIIYIKRFTNNTFFIEKNPTIVNFPVKDLDMAEFLVPKIQDKHPNTSYDLIANISHEGEPQGTYRVHVFHKGAKQWYEMQDLHVKEILPQMITLSESYIQIWELQKKMACIAVSEEFFVFCSKLTLSVQPSTADDKDDRVDILKCAFSQKGIYFAACTDDKQVIWIDTTSWDLKKCCSLVKRPTGIVIDDVNHRLIVSDKAGDVYWYNLGESNGSEIILGHVSMLLAVKLSPAIEYLVTADRDETIRISHYPNSYNTAVYCHGHLDFVTTVEFLQKDLLLSGGGDGFLILWNLKTGEPIEKYSLSTEKTPILNAIVSINDDIFVTCESIRQVYHFKIQG-SLTTLTPICINLDPWAIVSNTDKVIVLSGNEDNCETVLNQSGVKEEKIYQQKFQGTNWMNNKLSDDNGKEIVSSKSDMKGNVVKMEADYSETVDQKLPECDEMVKSGNLVGALEVLLSLEKQTRTAADMFSTSRILVAVVKYCFQAKEYDLLNENLVALTKRRGQLKQAVTKMVQEACTYVDQVKDEEQRLRLIDTLRTVTAGKIYVEIERARLTRKLAEIKERQGEISEAANILQELQVETYGSMEKREKVEFILEQMRLCLAKKDYIRTQIISKKISTKFFENDKEQDLKLKYYQLMIELGLHDQNYLTICRHYRAVYDTPCIKEDKKEMKKALCHVILFVILAPYDNEQSDLMHRIYDDQNLDDIPTYKQLLKNFITSELMHWATVRELYEKELRDTGVFDKTESGQKYWEDLKKRVVEHNIRVMAKYYTRITVKRMTELLDLNADEAEDFLSHLVTAKTVFARIDRPSGIVTFRPQKGANEILNEWSHNISQLMSLLNKTTHLITKEEMVHKLIMKLLENSKLDSITTALSVAVENIRILGSIESYSCKMTGQDKKLYKSLNADSPGELQAMALAESQSISPSYRTRSQGEEATGVLPATCSRKTLFYLIATLNASFQPDYDFSNAKSDEFSKEPNLSWVVNTVNTNLSTAMGEAYARLSAQMWTSIDEEIDLQDCDIYSYNPDLESDPFGEEGSLWSFNYFFFNRKMKRILFFNCRASSGSVLSDSNLDEELDFEMEGMDEMNDESKSKKNKYRKDKPWDHEGIDHWKIEEFKQEHNPHGMLEESIFATLFPKYREKYLREVWPLVTEKLKEHNVKCTLDVIEGSMTVATTRKTWDPYIIVKARDLIKLLARSVPFEQAMRVLEDDVTCDIIKVKNMVRNRERFVKRRQRLIGPHGATLKALELLTNCYILVQGGTVSVIGDFKGLKQVRKVVEDTMKNIHPVYNIKILMIKRELAKDPLLKNESWERFLPKFKNKNVQRKTKKVEKKKTYTPFPPPQPESKVDQQLASGEYFLSQRDKIKKKREEKYLKQEQAMGKRKQERDQAFMPPKEEKRKAHETKDDNKVDVEALKKKVKSAQAXXXXXXXXXXXXXXXXXXXXXXXXXXXXXXXXXXXXXXXXXXXXXXXXXXXXXXXXXXXXXXXXXXXXXXXXXXXXXXXXXXXXXXXXXXXXXXXXXXXXXXXXXXXXXXXXXXXXXXXXXXXXXXXXXXXXXXXXXXXXXXXXXXXXXXXXXXXXXXXXXXXXXXXXXXXXXXXXXXXXXXXXXXXXXXXXXXXXXXXXXXXXXXXXXXXXXXXXXXXXXXXXXXXXXXXXXXXXXXXXXXXXXXXXXXXXXXXXXXXXXXXXXXXXXXXXXXXXXXXXXXXXXXXXXXXXXXXXXXXXXXXXXXXXXXXXXXXXXXXXXXXXXXXXXXXXXXXXXXXXXXXXXXXXXXXXXXXXXXXXXXXXXXXXXXXXXXXXXXXXXXXXXXXXXXXXXXXXXXXXXXXXXXXXXXXXXXXXXXXXXXXXXXXXXXXXXXXXXXXXXXXXXXXXXXXXXXXXXXXXXXXXXXXRKKMREWRDEGYRNSDEVVDLGECLLLEHNKLGDELWIVYEQVFIAALDCGRMDLASSCLQAIKQQFPQSLRVQKLKGIKMEAMERWVEAEKIYEAILEADPANLIVRKRLIAMKKSQNKINEAIKELCAYLKDFMSDQEAWMELTELYISQQAYYKAAFCMEELILSNPQNHLYHQRFAEIQYTIGSLELAKKYFAQALKLDPNNVRALYGFFLTSSNPTKVKRLNGRYSNWSAQQIMEKYDSNVQKAALEHMFRMHLYNLTLQRASAIYCAVHGNFSGGKVHEIAVSRGKVLEILRPDPNTGKVHPILAVEVFGVIRDLLAFRLTGGTKDYLAVGSDSGRIVILEYNPVKNTFEKIHQETYGKSGCRRIVPGQFLAVDPKGRAIMIAAVEKQKFVYIMNRDASARLTISSPLEAHKSHNIVFNVVGVDVGFENPMFACLELDYEEVDNDHTGEAAQAAQQTLTFYELDLGLNHVVRKYSEPLEEMANMLISVPGGNDGPSGVLVCSENYITYKNFGEQQDIRCPIPRRKNDLDDPDRSMIFVCSATHRTKSMFFFLVQSEQGDIFKITLDVDDDVVTEIRIKYFDTVPVATAMCLLKTGFLFVASEFGNHALFQITHLGDDDDEPEFSSTVALEEGATFFFQPRELRNLALIDEMESLSPVMHCQITDLANEDTPQLYAACGRGPRSSLRVLRHGLEVSEMAVSELPGNPNAVWTVKKTSTDEHDAYIIVSFINATLVLSIGETVEEVTDSGFLGTTPTLSCSLLGEDALLQIYPDGIRHIRSDRRVNEWKTPGKKNIIKCAVNERQIVIALTGNELVYFELDQSGQLNEYTERKEMSADVVCMALGPVPSGEQRSRFLAVGLTDNTVRIISLDPNDCLQPLSMQALPASAESLCIVEMGGTEMSGGSMGGLFLNIGLSNGVLLRTVLDSVTGDLSDTRTRYLGSRPVKLFRVRTYGSSSVLAMSSRTWLSYTYQSRFHLTPLSYEMLEYASGFASEQCPEGIVAISGNTLRILALEKLGAVFNQISTQLKYTPRKFAVNPDSNTVIMIETDHNAFSDFTKGEKKQKIAEEMVEACGEDEREQEAQLAAQFLNQELPENQFGAPKGGFGKWASIVRVINPVKNETMETVELDQDEAAFSVAVVKFACKPEETYALVGTACNMLLNPHSCGAGFIRTYRVTEDDKLELLHKTSIDDVPAAICAFQGRVLVSVGRILRIYDLGKKKLLRKCENKKIPNFISNISIMGSRIIVQDVQESFHFLKYKSKENQMVVFADDANTRWVTCGCPLSYDTVAGADKFGNFFVVRLPSDVRDDLDEDPTGIKALWDRGLLNGASQKVETVCSYHIGETLLSLQKATLIPGGSESLVYTTLSGGIGMMVPFTSREDIDFFQHLEMYMRQENPPICGRDHLWYRSYYSPVKSVIDGDLCEQFNSLDYGKRKSIAEELDRTPAEVSKKLEDIRTRYAFVSVHNSQLLISSGIPALDSLLGGGLTVGSVLLVKEDRFSTYSKLILKYFLAEGVLSGHTNFVASADTSDILKELPGPVGKESNDEELKIAWRYQHLPQSESNESFGRYYDLTTTIPENVMKGASISTNPYQKLIEQLRREVKAVERNILRVALHSLGSPLDGASLLRFLVFLKALMRSSLATCIVTIPTHLYQPVFVRRIEQTVDTVISLESFEKEQNPLYKEYHGLFHVEKQASLNCLIGQNIDTTDMAFKLRRKKFAIEKLHLPPELSETASRASSLFDFIRKPKTQQGKRALEKREAKIIENDKSAILIRGGKTSELVTLALKDILVLKKPGAVMFQRKNILRPFEDQTSLEFFSQRSDASLFVFGSHSKKRPNNLVIGRMFDGHVLDMFELGIEKYLPLRHFKVEKCLSGTKPCLFFSGEEFENEPEHVRLKSTLIDFFQGAKIENVRLQGLEHVIQFTAADQKIFFRSYRVQLKKSGVKTPRVELHEMGPSFDFQLRRTRLASDDLLKEAMRQPKNAKPKKIKNIDHDVFGTKTGRIHMQRQDIDKIQVKKVKALKRKSPKNEKGGDNSKRKRMAALTLVICSISLAYGGPKTLVLLDIASIKETHSIFFSQLQDLGFELIYKTADDPGLALSKYGEFLYENLVIFSPSVEEFGGSVDVSAITNFIDGGGNVLVAGSSSIGKPVKELGRECGLEFDEEKTLVIDHHHFDATDDGTHTTILADPQDLIKSKKLISSVINEPLVYKGIGMAADEDNPLVLEILTAASTAYSFFPDEEIKEYPHVVGKSTVLIGGQQARNNARVVFSGSLDFFSDKFFLSGAQNAADKQFLQAGNMKLALDLAKWAFKQQGVLRVASVEHHRVGEANPPAAYTIEDDVMYKIKIEEFSNGKWAPFQGSDVQMEFFRIDPFVRTPLKSGDGVFSVQFKLPDVYGVFQFKVDYDRIGYTHLYSTTQVSVRPRTHTEYERFIASAYPYYASAFSMMAGLCIFSFMFLHHKEEKIKMPRILIKGGVWRNTEDEILKAAVMKYGKNQWSRIASLLHKKSAKQCKARWYEWLDPSIKKTEWSREEDEKLLHLAKLMPTQWRTIAPIVGRTAAQCLERYEYLLDQAQKREDGGEDPRKLRPGEIDPNPETKPARPDPVDMDEDELEMLSEARARLANTQGKKAKRKAREKQLEEARRLAALQKRRELRAAGIEIERYKKKKRGVDYNAEIPFEKKPAAGFYDTSEENVDPASLNFKKLRQDHLDEKRRDDIEERERKKDRERQKKRRESDLPGAVMQINEPMKKRSKLVLPAPQISDAELEEVVKLGYASELAKASVDADSVAKGLLADYSITPGSNPLRTPRTPAQEDTVLQEAQNILALQQVDTPLKGGMNTPLMESSFEGITPKHVTAQTPNNMIVTPFRTGAFTPKDGVTPTPMRDKLNINREESVAQMVENKAALKSGFASLPKPSNEFEIVLPEQEEEEETPDDVDHVEDAADVDARTQEVRRMEAEAEFKRRSHAVQRELPRPSDVNVKVLRPLHAELNAYQKGEEMIKEEMIKMLRNDVANHPTLMKVNPLEAYTEEEMEAAKELMKKESDVVRKGMAHGDLTLDVYTKVWDECYGQLLFLPNQQRYTRAALVNKKDRVESLEKRLEIFRNHMTEEAKKAAKMEKKLKVLLGGYQTRAIGLGKQLSDVCDQVEQVSVEATTFEMLRDQERRAIPRRLEALQEDVERQTEREKMLQSRYSDLNFEMAAGDTVPQIDAVQVEGLVALKIIKHCYEEGAEVAQGVLLGLVVDKKLEITNCFPYPRVEDEGYDEVQYQIEMMRKLRDVNVDHLHVGWYQSTYLGTFITKNFVESQYNYQRSIEESVVLVYDPLMTHQGVLSFKAYRLTHALMELYKSGEFTPESLAKKGISYDNLFDEVPVIIKNSNLMTAMLCEMDEMGSPSKDSFLSLATGSYLEKSVQLLMEGVDELHQDAQKLFKYQKNAATQQQQIEAYKAKRAAENDERRLRGEPPLPDEDLARLFQAVQPPPRLDSILTNAQISNYCEQLNQFSSQTFAKLYIAESVQKRMDRFQWSDRSRDEKVLAKQDGVCLYDGDQKSTFEVGILQVTKRLIIWDDQISLDLSLVTRLDTESAGLFKSAKVVVYLMKPQPGREAGPCYESPWDYIKLSFRSGGQQPVYEALKNALASKEWLKPDESNVKVQHRHAGIGGIERKMEEKYKQSDHSISQAFKDLDALMNKAKDMVTLAEKFSAKLQEKQVSITDDETAAFKSYLLSMGIANPVTRQTHGSDVRYHEELAKELSNFIKKQIEEEGGIMTLTDVYCRFNRARGMELISPEDVMNASQQLQRLGLRLRFRKFDSGVMVIESLLHTEEEFIKETAQMLEDYPS-SAEELSRSLNIPVTLARERLLAAERAGKLCRDDTVEGLYFYTNSFLCDAAAVARSSCEKDFVLKYIAEGSRLDGRDFYDYRDIDIQFGDEFGHCQVSIGATRCLAQVSCEIVKPPPNRASEGQIFLNVELSPMASPQFEAGRPSVLGMTLNRFIERCLRESRPVDLESLCIVTGEKVWTLRVDVTVMDDAGNVLDCACIAAISALGNFRYPDVSVVGEQVKVHSLEEKDPVPLNVYHFPVCVTLGFIKSGDKIIVDPTSLEEDILSGSMMIAMNANREICCAQMSGGVFLEPDQIIMCSKLAFVKVAEITKLIKRGLEKDKKKRAPAQVATFDDLRPITQTVGEKTVIDLTDAKRSGEETARGVTVQRQGPNTASIGSGGPSSWIVVSDDDSDVVEVQDGKGNDVVMIGSDHESEEEETVTLTSEDI
>Cnidaria_Clytia_hemisphaerica.BUSCO_singles_oneline
TDLTLLQTFGQSFPEEFDGSLDSSPALTSAFNRTGSLLAVGCNDGRLVIWDFLTRGVAKVMVAHIHPVSSVSWSHDGKQILTSSTDWSVGLWDVLSGNCETRYRFPSAIHKVQFHPRNSKLFLVCPLKHAPVLVDVDKKHHILPVGGECEQNIVAAFDKKGEYIFTGNAKGKITVIKTDTLKEVTSFRISTATNATAIKSIEFSRRGSSFLVNSQDRVIRVFDRDDVIAYKEATQKLQDLVNKTLWKKCAFSGDGEFIVAGSSRQHALYIWERTIGSLVKILHGTKELLVDVVWHPIRSIICSVANGLVSIWSQTHVENWSAFAPDFKEIDENIEYEERESEFDLEDEDKEELLNDLTEESEIDVESVERPLFYSSGDE-DDDCLYYLPVAPEIDEPEGEMTHGYDTGKNKEAGSNSGPPAKKTKTKDININGDGYDPKAVLPIEKQRM--DFKLLCMALLVRMLLIFYGTHHDRYFEVKYTDIDYTVFTEAANHTLMGGTPYQTPTYKYTPLLALILLPNISLHLLFGKILFCIVDIVVAMVMSEVMKLGSVKGDFATVICFCWLFNPFTITISSRGNAEAIQILLVVLTLYFMMSDHTLLSGFFFGLSVHFKIYPFIYGAPFLFYLTKKSLDETQFTIKMVTSLQNILFGLVSLATFFGMGAFMFSLYGFDFIENTYLFHLSRIDMQHNFSPYFYVLKTTQGLWVGDVINRLAFIPQMGTVLWIGAKFYDRLPLALFLQTFAFVTFNKVCTSQYFIWYIGLLPMAYPYLHITARTNVVQLAIWLMPQAVWLGLAYLYEFRKLDVLVYVWLASLVFLGANIYLLKSMMGSFAIKGDEEXXXXXXXXXXXXXXXXXXXXXXXXXXXXXXXXXXXXXXXXXXXXXXXXXXXXXXXXXXXXXXXXXXXXXXXXXXXXXXXXXXXXXXXXXXXXXXXXXXXXXXXXXXXXXXXXXXXXXXXXXXXXXXXXXXXXXXXXXXXXXXXXXXXXXXXXXXXXXXXXXXXXXXXXXXXXXXXXXXXXXXXXXXXXXXXXXXXXXXXXXXXXXXXXXXXXXXXXXXXXXXXXXXXXXXXXXXXXXXXXXXXXXXXXXXXXXXXXXXXXXXXXXXXXXXXXXXXXXXXXXXXXXXXXXXXXXXXXXXXXXXXXXXXXXXXXXXXXXXXXXXXXXXXXXXXXXXXXXXXXXXXXXXXXXXXXXXXXXXXXXXXXXXXXXXXXXXXXXXXXXXXXXXXXXXXXXXXXXXXXXXXXXXXXXXXXXXXXXXXXXXXXXXXXXXXXXXXXXXXXXXXXXXXXXXXXXXXXXXXXXXXXXXXXXXXXXXXXXXXXXXXXXXXXXXXXXXXXXXXXXXXXXXXXXXXXXXXXXXXXXXXXXXXXXXXXXXXXXXXXXXXXXXXXXXXXXXXXXXXXXXXXXXXXXXXXXXXXXXXXXXXXXXXXXXXXXXXXXXXXXXXXXXXXXXXXXXXXXXXXXXXXXXXXXXXXXXXXXXXXXXXXXXXXXXXXXXXXXXXXXXXXXXXXXXXXXXXXXXXXXXXXXXXXXXXXXXXXXXXXXXXXXXXXXMVKVNVTLLRYMSQEDFRVLTAVEMGMKNHETVPTALVSQIASLKHGGCHKVLKELVKNKLLVYDNNRNSGYRLSYPGYDYLALKALSARDVVYSVGNQIGVGKESDIYIVADEEVQYAMKLHRLGRTSFRKIKEKRDYHKHRNNASWLYLSRIAAAKEFAFMKVLYDNGYPVPRPVDFNRHCVIMELVDAFPLYHVNELKNPGQIYSDCMDLIDRLASFGFVHCDFNEFNLLINNEGEVIVIDFPQMVSIDHINAPMYFDRDVQCIRDFFNRKYGFESKYPKYDDIKRKYDLDVQISASGCTKTQKSSSMVSYYKHMQRHFQSHGRTKDFVGHSSKVHSVGWSCGGRHLASCSFDKTVSVYTLEKERLVKECTMKGHSDSVDQLCWHPTNPNLLVSASGDKTIRVWDARNSKCTDVVSTKGENINICWSPNGNTIAVGNKEDLITFIDTRTFKIMREEQFKFEVNEISWNNTNDLFFLTNGHGCVIILNYPNLKQIQTLNAHPANCICIKFDPKGKYFATGSADALVSLWDLDELCCVRCFSRLDWPVRTISFSHDGQMLASASEDLLIDIAMVETGEKIAEVPCSTPTFTVAWHPKEPILAFACDDKDKHDRDAGTIKLFGLQXXXXXXXXXXXXXXXXXXXXXXXXXXXXXXXXXXXXXXXXXXXXXXXXXXXXXXXXXXXXXXXXXXXXXXXXXXXXXXXXXXXXXXXXXXXXXXXXXXXXXXXXXXXXXXXXXXXXXXXXXXXXXXXXXXXXXXXXXXXXXXXXXXXXXXXXXXXXXXXXXXXXXXXXXXXXXXXXXXXXXXXXXXXXXXXXXXXXXXXXXXXXXXXXXXXXXXXXXXXXXXXXXXXXXXXXXXXXXXXXXXXXXXXXXXXXXXXXXXXXXXXXXXXXXXXMEVEDASAAPETTSPATIQEEKQSYSIELLPLIKEAQQHHGLRHGDYQRYRQYCQRRLKRIRNSLNFKLGTRHGFKGKKITQETVNDPRFLHIILMEAERCWSHAMELKLYANTEPRKKFHMVRKLSKASKYADDLKDLCNIDQVDARTKLEVQAYSYWMTANMKFEVQNWQTAIDLYTQSRSIYEKLSSAFMDDTKMLYLQRVEEISPNIRYCAYNLGQGGLINELMKMRSKATGQDMLAAKIDAAIKETREKLASSFGEVTWRGKTVPLRNEKARVFILRMQNKDEEVQREESFEKKMEVFDNLLMESKDALQGVKEEITAEMSSKKRNETTLNNLQFMKTHLSYLRQTLMIDRNLEMIENMKLKLPNIRPQVKGKITKPEDLIRLYDSIIQCLTETSQLSGLEDDEAMERELNAQITSYKAFRCFYIAQSYQAAKKWLESIFLYDRVLKYVEDSCKALNATALLKPLERKLEDVAEQAKGHKYAAHATSILETSEVESGIKNVQLNDK-VLLDRLETYQELHTIP-KNASLVQFPPQPQPVPCKPLFFDLALNHIDLPDLDHRIEKKQAGGISGFVKGWLWGGSXXXXXXXXXXXXXXXXXXXXXXXXXXXXXXXXXXXXXXXXXXXXXXXXXXXXXXXXXXXXXXXXXXXXXXXXXXXXXXXXXXXXXXXXXXXXXXXXXXXXXXXXXXXXXXXXXXXXXXXXXXXXXXXXXXXXXXXXXXXXXXXXXXXXXXXXXXXXXXXXXXXXXXXXXXXXXXXXXXXXXXXXXXXXXXXXXXXXXXXXXXXXXXXXXXXXXXXXXXXXXXXXXXXXXXXXXXXXXXXXXXXXXXXXXXXXXXXXXXXXXXXXXXXXXXXXXXXXXXXXXXXXXXXXXXXXXXXXXXXXXXXXXXXXXXXXXXXXXXXXXXXXXXXXXXXXXXXXXXXXXXXXXXXXXXXXXXXXXXXXXXXXXXXXXXXXXXXXXXXXXXXXXXXXXXXXXXXXXXXXXXXXXXXXXXXXXXXXXXXXXXXXXXXXXXXXXXXXXXXXXXXXXXXXXXXXXXXXXXXXXXXXXXXXXXXXXXXXXXXXXXXXXXXXXXXXXXXXXXXXXXXXXXXXXXXXXXXXXXXXXXXXXXXXXXXXXXXXXXXXXXXXXXXXXXXXXXXXXXXXXXXXXXXXXXXXXXXXXXXXXXXXXXXXXXXXXXXXXXXXXXXXXXXXXXXXXXXXXXXXXXXXXFDKYKEKVEEGDTVVLYLGRNSALSFQIDVTKTHQTKYGAFPHKDLIGKAFGTKAMKGKGFAYLLHPTPELWTVTLPHRTQILYSTDISQITMELDLKPGSIVVESGTGSGSLSHSIVRTIKPNGHLHTFDFHEKRVESAREEFEHHGISQYITSKCADACVDGFGLEDCADAVFLDLPKPWDAIPHAKKALKKSGGRICSFSPCIEQVQRSCIVLRRLGFCEVKTVECLVRAMNVRTTPMPEANTGAGFKWGNINVLTSKPGKQMPGHTGYLTFASWYPACVKQVLIHPTALFTIIDSYERRNEDAKRVIGTLLGRVEKGVVEVTNCFTVPHVETQDEVALDKEYAISMLDLHKQASRTEDIVGWFATSDDVTDHSTLIHEYYSIATDNPIHFTVDTQMKNGRMAMKAYVSSTMGVPGGTTGLIFTPIPHQIKYEKAEAVAVETFSRNKGGSKSPAVLQNGVHHVSRSTDVLVDRLKETLQYVKEVVNGDRVGDNEIGRKLMSIVGSVPQMEASQVEQMMNNNMQDLLMVLYLSSLTKSQLSVGNKLNSIXXXXXXXXXXXXXXXXXXXXXXXXXXXXXXXXXXXXXXXXXXXXXXXXXXXXXXXXXXXXXXXXXXXXXXXXXXXXXXXXXXXXXXXXXXXXXXXXXXXXXXXXXXXXXXXXXXXXXXXXXXXXXXXXXXXXXXXXXXXXXXXXXXXXXXXXXXXXXXXXXXXXXXXXXXXXXXXXXXXXXXXXXXXXXXXXXXXXXXXXXXXXXXXXXXXXXXXXXXXXXXXXXXXXXXXXXXXXXXXXXXXXXXXXXXXXXXXXXXXXXXXXXXXXXXXXXXXXXXXXXXXXXXXXXXXXXXXXXXXXXXXXXXXXXXXXXXXXXXXXXXXXXXXXXXXXXXXXXXXXXXXXXXXXXXXXXXXXXXXXXXXXXXXXXXXXXXXXXXXXXXXXXXXXXXXXXXXXXXXXXXXXSISGEVPENPVVSPVSNQVFERRLIEKFISENGTDPVTGDTLSESELIEIKTTALTKPRPPSATSIPAILKSLQDEWDAVMLHSFTLRQQLQAARQELSHALYQHDAACRVIARLTKEATAAREALATLKPQAGVSQLTSATTNVDDMDIAEIGMSEEVLQKLQDKATVLTSERKKRGKKPEDLTPIEDIKSFKQVASHPGLHSASVPGILALDLDSDPSKCITGGVDKNAVVFNKDNEQVVATLRGHTKKVTSVIYHPYEEIGITASADNTVRVWSIPNSSCAYTIRAHDAAVTGLSLHATGDYVLTSSIDQHWAFSDIQTGKVLIKISDPNSHGLTCAQFHPDGLIFGTGTTDSSIKIWDLKERKYVASFPGHSGPITAIDFSENGYYLATSADDSVVKLWDLRKLKNFKTIPLDENDEIKSLSFDKSGNYLAVAGSNIQIYVVKQWDLLRQINDHTGLVTSVKFGKNADFLASASMDRTLKYFSRLLVTIFITGLTLFILLRLYLKTKSNSRYGRSVTIGFFHPYCNAGGGGERVLWCAIRALHKRYDFVKIVIYTGDTASPDEIIQKAKERFNIDINGQVHFIYLRGRAWVTAQRYPILTLLGQSLGSIILGFEALFKFNPDVYIDTMGYAFTLPIFKYFGSKTCSYVHYPTISTDMLSKVNERQADFNNANYIARNPILSSIKIIYYKLFAWTYGCCGRCSDKVMVNSTWTSNHIKSIWKLEAPTSIVYPPCDTRRLEQLYLDEFPRQIISVSQFRPEKNHRLQLEAFAKFHKNLASENYRLLLVGSCRNDGDRSRVAMLREYAEELQIASCVQFFLNVSYENLLEHLAQSTVGIHTMKDEHFGIGVVEFLAGGLVTLAYDSAGPKMDIVTERTGFLADSCDSYVKALNEIFSMTTKQRYRMCQNARSSVKRFSEETFERKFIAETESLLNXXXXXXXXXXXXXXXXXXXXXXXXXXXXXXXXXXXXXXXXXXXXXXXXXXXXXXXXXXXXXXXXXXXXXXXXXXXXXXXXXXXXXXXXXXXXXXXXXXXXXXXXXXXXXXXXXXXXXXXXXXXXXXXXXXXXXXXXXXXXXXXXXXXXXXXXXXXXXXXXXXXXXXXXXXXXXXXXXXXXXXXXXXXXXXXXXXXXXXXXXXXXXXXXXXXXXXXXXXXXXXXXXXXXXXXXXXXXXXXXXXXXXXXXXXXXXXXXXXXXXXXXXXXXXXXXXXXXXXXXSEVRRASHAGSWYSSSKKELNSQLENWLSKASSKKVGTRALIAPHAGYSYCGACAAFAYNRVDPTNIKRVFILGPSHHVSLGGCALTQTKTYSTPLYDLIVDQEMNEELHKTGKFDKMSISTDEDEHSIEMHLPYIAKVMESKKGQFTVVPVLVGHTSHDKELMYGKIFSKYLKDPENLFVISSDFCHWGSRFRYTYYDKSKGDIHQSIEDLDKQGMKIIERLHTSEYYQYLERYSNTICGRKPIGIFLNAVDQLKT---GTIFEFHQYAQSSKVKRMNDSSVSYAAGTLVSLKKSVTCIAPINIAVIKYWGKSDESLNIPLNSSLSITLATEDLCTETQVSFDDSLGSDELWLNGKQEDITLKRIIRVLKEVRKIFFEQKDISKLPIKISSVNNFPTAAGLASSASGYACLAKCLGKLFDLRIKLSYLARLGSGSASRSIDGGFVKWMKGNCLKGTDSVAHQIATENHWEDLKCVILVVSNKQKSVPSTQGMRNSVETSELLKLRVQNIVEPRLAAMEQAIKDKNFENFAALTMKDSNQLHAICQDTYPPITYLNATSHKIIKLITDYNK--NGIKAAYTFDAGANAFLFTLKESLHELLATLFKYFPMEEG--CINLLTEELKKIDGKSCNLDEITSHNAIERIILTKPGKGATVIMGDKQLDCALDLMRRLPPQQIEKNLSDLIDLRPELCEDLLSSVDQPLKIARDKETGKDYLLCDYNRDGDSYRSPWSNTYDPPLDDGALPSDRLRKLEIDANAAFDQYREMYFEGGVSSVYLWDLDHGFAGVILIKKAGDGSKKIRGCWDSIHVVEVQEKSGGSKAHYKLTSTAMLWLQTNKASSGTMNLGGSLTRQTEMDNAVSDSNPHIINIGRMIEDMENKIRNTLNEIYFGKTRDIVNSVRSINNLEDKKKQNNLQAELFKNLKARQXXXXXXXXXXXXXXXXXXXXXXXXXXXXXXXXXXXXXXXXXXXXXXXXXXXXXXXXXXXXXXXXXXXXXXXXXXXXXXXXXXXXXXXXXXXXXXXXXXXXXXXXXXXXXXXXXXXXXXXXXXXXXXXXXXXXXXXXXXXXXXXXXXXXXXXXXXXXXXXXXXXXXXXXXXXXXXXXXXXXXXXXXXXXXXXXXXXXXXXXXXXXXXXXXXXXXXXXXXXXXXXXXXXXXXXXXXXXXXXXXXXXXXXXXXXXXXXXXXXXXXXXXXXXXXXXXXXXXXXXXXXXXXXXXXXXXXXXXXXXXXXXXXXXXXXXXXXXXXXXXXXXXXXXXXXXXXXXXXXXXXXXXXXXXXXXXXXXXXXXXXXXXXXXXXXXXXXXXXXXXXXXXXXXXXXXXXXXXMPQNEHIELSIKRHGRKFDHYEKLRKKEGREPHKQALKAKKLTGLKAKLYNKKRHAEKVQLKKTLKMHEEKNTKAKDTTKVPDSAVPAYLLDREGQSQAKVLSNMIKQKRKEKAGKWDVPLPKVKAIGEDEVFRVVKTGKSKRKSWKRMVTKVTYVGENFTRKPPKFERFIRPMGLRFKKAHVTHPELKATFCLPMIGVKKNPQSPMYTSLGVITKGTVIEVNVSELGLVTQGGKVVWGKYAQVTNNPENDGCINAVLLVXXXXXXXXXXXXXXXXXXXXXXXXXXXXXXXXXXXXXXXXXXXXXXXXXXXXXXXXXXXXXXXXXXXXXXXXXXXXXXXXXXXXXXXXXXXXXXXXXXXXXXXXXXXXXXXXXXXXXXXXXXXXXXXXXXXXXXXXXXXXXXXXXXXXXXXXXXXXXXXXXXXXXXXXXXXXXXXXXXXXXXXXXXXXXXXXXXXXXXXXXXXXXXXXXXXXXXXXXXXXXXXXXXXXXXXXXXXXXXXXXXXXXXXXXXXXXXXXXXXXXXXXXXXXXXXXXXXXXXXXXXXXXXXXXXXXXXXXXXXXXXXXXXXXXXXXXXXXXXXXXXXXXXXXXXXXXXXXXMAEIKALEHSTLIVPYEVLNRTFRTAQKVVDREVSHVTATNDKVRKITSKNVPVSEACHELDELIKKLFVLKNKSNDALDQEKSKLTQIQNRVKYLKDQSDSKKA--IVWKHHRLNRMLVDYFLRNGYYDSAMTLSKTEDIPHLVDIEHFQVAKQVEASLKQKNPTICLQWCHSNKSKLKKLQSTLELNVRIQEFVELVKSGMRKDALVYARKYFSGKDSLAVPEIQKVMALLAFRPDTEIKRYKDLFDSARWNLLVEQFRKENLALYQLSAQSTLEIVLQSGLASMKTPHCFHKDEQKRDCPVCNRLFNKLAKPLPFAHSSHSRLLCHHTGEQMNEHNPPMMLPNGHVYSESAIVRLSDDEMIVCPRTKSLFSNDEVKKIYIMAKVIVSKSNCPFKNLAYENFIYENEAFDNQKTLFIWRNRSSVIIGRHQNPWKEVNLKQLKEKKIHLCRRMSGGGSVYHDLGNVNFTFFTSKANYDRKKNLEFIINTLKQDFGICLERNNKDDILLEQYKVSGTAAKLGLKTCYHHCTLLCDSNLANLRGLLKNPFGISTNATESVKSNTRNLIRNDFDFDKIVDSFSSSFFKQYSKTIVHILDPFIDVSDQAKELQSWQWTFGKSPKFSIQRELKVSVKLIIHKGNICDFETSTFQWPWQYNFPPFFTIQPNNATQAKQIEAWRALILSYYKHNKEYRLDVTEAHNSVLFTNESIKRKLAMEDIVMVLDTLAKTGHVEWDNKEKQRCFVMWRTPDEWGEQIYKWIGDNGMLDTVCTLYELHSGDDTTNEEFHGIDINVLLKALEALERRGKAQVFTAQSEVGVKFFMAAQQTADE-----KKLEEINLEDKEPCVLVLGMAGSGKSSFVQRLTSHLHTKKQPPYVINLDPAINEVIYPCNIDIRDTVDYKEVMKQYNLGPNGGIMTSLNLFSTKFDQVLNYLEQKKDKSSLVLIDTPGQIEAFTWSASGSIITESLATTFPSVIVYVMDTVRSVSPVTFMSNMLYACSIMYKTKLPFIVVLSKIDVIDHSFIKEWMEDFEVFQEALDADTSYTSNLARSMSLVLDEFYSHLNCVGVSSLTGDGMDDFMKALENAVQEFHTEYKQNRSAKKTPVDEKDSTKNAEDVHKLQ----------------------ARDEITI---------SKQSSDMT---------------------------------XXXXXXXXXXXXXXXXXXXXXXXXXXXXXXXXXXXXXXXXXXXXXXXXXXXXXXXXXXXXXXXXXXXXXXXXXXXXXXXXXXXXXXXXXXXXXXXXXXXXXXXXXXXXXXXXXXXXXXXXXXXXXXXXXXXXXXXXXXXXXXXXXXXXXXXXXXXXXXXXXXXXXXXXXXXXXXXXXXXXXXXXXXXXXXXXXXXXXXXXXXXXXXXXXXXXXXXXXXXXXXXXXXXXXXXXXXXXXXXXXXXXXXXXXXXXXXXXXXXXXXXXXXXXXXXXXXXXXXXXXXXXXXXXXXXXXXXXXXXXXXXXXXXXXXXXXXXXXXXXXXXXXXXXXXXXXXXXXXXXXXXXXXXXXXXXXXXXXXXXXXXXXXXXXXXXXXXXXXXXXXXXXXXXXXXXXXXXXXXXXXXXXXXXXXXXXXXXXXXXXXXXXXXXXXXXXXXXXXXXXXXXXXXXXXXXXXXXXXXXXXXXXXXXXXXXXXXXXXXXXXXXXXXXXXXXXXXXXXXXXXXXXXXXXXXXXXXXXXXXXXXXXXXXXXXXXXXXXXXXXXXXXXXXXXXXXXXXXXXXXXXXXXXXXXXXXXXXXXXXXXXXXXXXXXXXXXXXXXXXXXXXXXXXXXXXXXXXXXXXXXXXXXXXXXXXXXXXXXXXXXXXXXXXXXXXXXXXXXXXXXXXXXXXXXXXXXXXXXXXXXXXXXXXXXXXXXXXXXXXXXXXXXXXXXXXXXXXXXXXXXXXXXXXXXXXXXXXXXXXXXXXXXXXXXXXXXXXXXXXXXXXXXXXXXXXXXXXXXXXXXXXXXXXXXXXXXXXXXXXXXXXXXXXXXXXXXXXXXXXXXXXXXXXXXXXXXXXXXXXXXXXXXXXXXXXXXXXXXXXXXXXXXXXXXXXXXXXXXXXXXXXXXXXXXXXXXXXXXXXXXXXXXXXXXXXXXXXXXXXXXXXXXXXXXXXXXXXXXXXXXXXXXXXXXXXXXXXXXXXXXXXXXXXXXXXXXXXXXXXXXXXXXXXXXXXXXXXXXXXXXXXXXXXXXXXXXXXXXXXXXXXXXXXXXXXXXXXXXXXXXXXXXXXXXXXXXXXXXXXXXXXXXXXXXXXXXXXXXXXXXXXXXXXXXXXXXXXXXXXXXXXXXXXXXXXXXXXXXXXXXXXXXXXXXXXXXXXXXXXXXXXXXXXXXXXXXXXXXXXXXXXXXXXXXXXXXXXXXXXXXXXXXXXXXXXXXXXXXXXXXXXXXXXXXXXXXXXXXXXXXXXXXXXXXXXXXXXXXXXXXXXXXXXXXXXXXXXXXXXXXXXXXXXXXXXXXXXXXXXXXXXXXXXXXXXXXXXXXXXXXXXXXXXXXXXXXXXXXXXXXXXXXXXXXXXXXXXXXXXXXXXXXXXXXXXXXXXXXXXXXXXXXXXXXXXXXXXXXXXXXXXXXXXXXXXXXXXXXXXXXXXXXXXXXXXXXXXXXXXXXXXXXXXXXXXXXXXXXXXXXXXXXXXXXXXXXXXXXXXXXXXXXXXXXXXXXXXXXXXXXXXXXXXXXXXXXXXXXXXXXXXXXXXXXXXXXXXXXXXXXXXXXXXXXXXXXXXXXXXXXXXXXXXXXXXXXXXXXXXXXXXXXXXXXXXXXXXXXXXXXXXXXXXXXXXXXXXXXXXXXXXXXXXXXXXXXXXXXXXXXXXXXXXXXXXXXXXXXXXXXXXXXXXXXXXXXXXXXXXXXXXXXXXXXXXXXXXXXXXXXXXXXXXXXXXXXXXXXXXXXXXXXXXXXXXXXXXXXXXXXXXXXXXXXXXXXXXXXXXXXXXXXXXXXXXXXXXXXXXXXXXXXXXXXXXXXXXXXXXXXXXXXXXXXXXXXXXXXXXXXXXXXXXXXXXXXXXXXXXXXXXXXXXXXXXXXXXXXXXXXXXXXXXXXXXXXXXXXXXXXXXXXXXXXXXXXXXXXXXXXXXXXXXXXXXXXXXXXXXXXXXXXXXXXXXXXXXXXXXXXXXXXXXXXXXXXXXXXXXXXXXXXXXXXXXXXXXXXXXXXXXXXXXXXXXXXXXXXXXXXXXXXXXXXXXXXXXXXXXXXXXXXXXXXXXXXXXXXXXXXXXXXXXXXXXXXXXXXXXXXXXXXXXXXXXXXXXXXXXXXXXXXXXXXXXXXXXXXXXXXXXXXXXXXXXXXXXXXXXXXXXXXXXXXXXXXXXXXXXXXXXXXXXXXXXXXXXXXXXXXXXXXXXXXXXXXXXXXXXXXXXXXXXXXXXXXXXXXXXXXXXXXXXXXXXXXXXXXXXXXXXXXXXXXXXXXXXXXXXXXXXXXXXXXXXXXXXXXXXXXXXXXXXXXXXXXXXXXXXXXXXXXXXXXXXXXXXXXXXXXXXXXXXXXXXXXXXXXXXXXXXXXXXXXXXXXXXXXXXXXXXXXXXXXXXXXXXXXXXXXXXXXXXXXXXXXXXXXXXXXXXXXXXXXXXXXXXXXXXXXXXXXXXXXXXXXXXXXXXXXXXXXXXXXXXXXXXXXXXXXXXXXXXXCMSTLETIELNGRNYKKDHMTNVPQNIISRLNKQLHNTKDHPLEIVKSKIVDYFHGYFRRHGGCVFASIDNISPVVTVQQNFDNLLVPKDHVSRSKNDNYYINDLQMLRAHTTAHEIDLISSGWNAFLNTGDCYRRDAIDKSHFPVFHQLEGVRIFDDFELFEEDNSLRILEKAMRTEEKQAEHTIDAARITEFNLKYTLMKLVENLFGNVEMRWVDAYFPFTHPSWELEVKLNGEWMEMLGCGILEQQILKYAGAGDRIGWAFGLGLERFAMKLFDIPDIRLFWSEDERFLKQFKTGVDTTFQPFSKYPPSYKDISFWVNDNFSSNDLFEIARSVGGDVIEEMTLVDQFVHPKTQRESHCYRITYRAMDRTLRDEEVNDVQNKLRSEAAKLLHIELRMLGAVSQGLSASVRNASTLIVVEHNDNQLTPATLHSVTAAKQLGGDVTCLVAGTNCGPAVESISKIEGVNKVLVAQHDLYKGFLPEMLTPLVLEAQNQFKFSHILATATSFGKNLLPRIAAKLDVAPISDVTEIEDENTFVRTIYAGNAVTKIKSNDGIKVMTVRATSFDPAAEASGIASENVPITGSDLAKWEGAELSKSDRPEITSASVVVSGGRGLKSGENFELLYKLADKMNAAVGASRAAVDAGYVPNDMQIGQTGKMVAPELYIAVAISGAIQHLAGMKDSKTIVAINKDADAPIFQGISIKLLHYFISNVTKARAKL--------------------------------------------------------------------MEQDYSNTQSALVNLAYKTLSDPLKRGLYLLSLHGYGLDSEVESSDSKLLNEIFMLNFEVDECDDKDEMKDLDLQVNKAIEIELKEISEAFQHEQYEMAREALIRLKYRTNVKIKIEDKLFEMXXXXXXXXXXXXXXXXXXXXXXXXXXXXXXXXXXXXXXXXXXXXXXXXXXXXXXXXXXXXXXXXXXXXXXXXXXXXXXXXXXXXXXXXXXXXXXXXXXXXXXXXXXXXXXXXXXXXXXXXXXXXXXXXXXXXXXXXXXXXXXXXXXXXXXXXXXXXXXXXXXXXXXXXXXXXXXXXXXXXXXXXXXXXXXXXXXXXXXXXXXXXXXXXXXXXXXXXXXXXXXXXXXXXXXXXXXXXXXXXXXXXXXXXXXXXXXXXXXXXXXXXXXXXXXXXXXXXXXXXXXXXXXXXXXXXXXXXXXXXXXXXXXXXXXXXXXXXXXXXXXXXXXXXXXXXXXXXXXXXXXXXXXXXXXXXXXXXXXXXXXXXXXXXXXXXXXXXXXXXXXXXXXXXXXXXXXXXXXXXXXXXXXXXXXXXXXXXXXXXXXXXXXXXXXXXXXXXXXXXXXXXXXXXXXXXXXXXXXXXXXXXXXXXXXXXXXXXXXXXXXXXXXXXXXXXXXXXXXXXXXXXXXXXXXXXXXXXXXXNTNDVDELFELRNSFYIGNFQHCINEAQSLNPSSDLRVERDVFLYRAYIAQGKYGLVLSEVTASSPPELQGVRLLADYLQNPGKKETIIKSIESKLNGSDFSEYFLLMASVIYFHENDTDSALRCLFQSTALECSALSVQIYISLDRLDLAKTEIGRMQQNDEDATLTQLAMAWFNLAVGGEKCQDAYYIFQELIDKYSSTISMLNAQATCYMRMGKFEDADSNLQEALDRDSNNPETLCNMAVLAQHLGAPEVSNRFISQLRAGHDRHCFTKDYLKKEADFDRIVESYAAMKPARIKVTDTIFEAAFHPSKDILAVGEITGTVSIFSFSNGNKKLIDFKHQKEACRCLSFSSDGQRLYSGCQDSSIYCSDMNTGSILHTIPNAHDQSISAMHLVSDNFLTSGCEAGVVKVWDLRTFSKAADFVGRKDYISALTSDKQKHLLSTSGDGVLSVFNLRKAIVQESDQLDDELLCLDIIKNGKKVICGSATGVLNIYSWGEWGDISDRYPTRSDEIESVCSINDDIICYGTGDGYVKAMYVQPYKEIKTVGRHIMGVGSMKLSPDKSMLVSCGGDETVRFWKVADLQEESLDEDERGVKRKSKAADFFADLMARLQTVRQFSSSSASEAEKAAIKVFGVEGRYAHALFSAASRTKALDKVEGELNKVQGLLNNEKLSAYCKDPTVNKNDKQDVIVQVLKDNKFSDLTVNFMGVLAEGNRLKRVDGVISSFNKIMRARRGEVDCTVTTAKELDKATMKTLTGTLNKFVKSNETLKIDTKVDKELIGGMVINLGDYFIDMSTATKIKKLSRALKGEE------------------------------------------------------------------------------------------------------------------XCIQSIQGRSMGCQKAERQIIKNVVSSLASQLQDLSFNFKKDQSKYLKRMKNREEREKEYFSNDFNPTNVFMQEENFEELYDKGFTTAQLTMVEENDKFVKQREEEISHIVQSIGDLNTIFKDLSILIVDQGTILDRIDYNVEQASVQVEKGYQQLQKAEKHQKKNRKMMCILVLSVILTIMIIILVLTKSXXXXXXXXXXXXXXXXXXXXXXXXXXXXXXXXXXXXXXXXXXXXXXXXXXXXXXXXXXXXXXXXXXXXXXXXXXXXXXXXXXXXXXXXXXXXXXXXXXXXXXXXXXXXXXXXXXXXXXXXXXXXXXXXXXXXXXXXXXXXXXXXXXXXXXXXXXXXXXXXXXXXXXXXXXXXXXXXXXXXXXXXXXXXXXXXXXXXXXXXXXXXXXXXXXXXXXXXXXXXXXXXXXXXXXXXXXXXXXXXXXXXXXXXXXXXXXXXXXXXXXXXXXXXXXXXXXXXXXXXXXXXXXXXXXXXXXXXXXXXXXXXXXXXXXXXXXXXXXXXXXXXXXXXXXXXXXXXXXXXXXXXXXXXXXXXXXXXXXXXXXXXXXXXXXXXXXXXXXXXXXXXXXXXXXXXXXXXXXXXXXXXXXXXXXXXXXXXXXMPIEDYAEEGLKKIPNLELAQALFTLQTKHTSEESEAKTLLEKEITDNNMTSFYEEVCKQLNWKIDQSRLTTMKSENEKKLKELEDKIKDAEENLGEIEIRDAHLDKAEFYVTIGDKDNSLTSLRKAYEKTTTLGHKLDNIFLQIRVGFFFLDNDLITRNIEKAASLIEEGGDWDRRNRLKVYKGYYALTSRDFKGAATNFLESISTFTSYELMNYSKLVEYTILVSIISLKRAELGEKVVKGSEILECLHTLPKLRQYLQSLYDCQYKDFFLALADIERSLHCDRLFARHTTYYVREMRIMAYAQLLESYRSLTLEYMANAFGVSVEFIDRELSRFIAAGRLNCKIDKVGGIVETNRPDSKNYQYQAVIKQGDTLLNRIQKLSRVINLMISDDQRPNESDSLDTVIIVDNVPVVGPDRLEKLKTIIRKVFSKFGNVVNEYYPEENGKTKGYIFLEFSNSSDASNAIKTANGYKLDKSHTFVVNSFSDFDKYKNVSPEWNPPAKEEYKEVCNLKSWLLEPDSNDQYSIIYGDKVVILQNGAAAPTMKNQRDNWTETTTKWSPKGSYLATFHRQGIALWGGPEFERIQRFNHSDVQLMDFSPCERYIVSYAPVQDANQEPSGIIIWDSKTGAKKRGFIA-TGGHWPVFKWSNDGKFVARSGNEVLSVYESPVFGLLDKKSIKIPGMKDFTWSPTQNIIAYWVPEDDNAPARVCLMELPSRREIRVKNLFNVHDCKMHWQKNGDFLCVKVERHTKSKKGFYYNLELFRMREKNIPIDTLEIKDTIQAFEWEPNGNKFGVIHGESPRICASFYELEKGHANLLKTLEKKTCNTISWCPAGQFCVLAGLRSMNGVFEFVDTADMTTMNMGEHYMATDVEWDPTGRYLMTGVSWWAHKVDNGYFIWSFQGKILQRHPLDQFCNFSWRPRPESLLSEKELSKIKKELKKYQKQFEQKDKLSQSKASKELIDKRRNLFNEFEEFRARHRATFEEYKSRLALREGMDGDQLEEKIEFFIREETEVIA-------------------------SILFQRGLYPMESFDRKIAYDVPVFVSTNTDLNDYLHKFIEQMKDWLVKKTIQRIVLVITSVAKKVDVERWTFNIECDKTANETETTKPVKEVRKEMQAVIKQIVSTVTFLPYLDERCTFDLLVYTDADSEVPALWEDGEEHYISNAEEVKLKSFSTLLHKVDMAVCYKVSEDKTSIKIPGERLGSKSEFDAGEGTYIRNGFIYSKLCGKKEINTKAGDKPTICVVRSG-QNIVPEVNTVAMCKVINNNPRFSKVNILSVGGTSLKGTFKGIIRKEDVRATQKDTVKMYESFRPGDIVLARILSLGDSQSYFLSTAENELGVIYACSESGYSMIPISWCEMQCSHSGKKEHRKVAKVKIRQASIFTPTNQIRLTNIAVVRQKKHGKRFEIACYKNKVISWRKGAEKDLDEVVQTQQIFTNVSKGQLAKKEDLKKAFGTDDDKEILLQILAKGELQVSDKERTQQLETMFRDIASIVSDKCVNPDTKRPYTVGVIESAMKEIHYSVKPTKSTKQQALEVIRQLKETIPIEKAQMRIRIVLPKDSAKKLKDKLLPSIATVESEDWCGKLEIECLIDPGFYRIIDDTISKETKGKGVLEMLTLKEVTEGDETVEESENLLVVILDINAKQR---FKKVVDSVMVFCNSYLMMNHSNKLAFYTCNHSNATILYPAELDENEILDGKFELFVELNTILSRKIKALVNEIDGDQPTTSLLSGAFSQALCYIHKKKNEDPSGQRLSSRILVIKASPDVSSQYMPVMNCIFASQKHNIAVDSCSLFHRSGFLQQAADITGGTYNFVDNVSGFLELLIWIYLPEKGVREKFELPTNVEIDYRAACFCHNTLIEMGFVCSVCLSIYCKFMPKCLTCQTRFRLPQLMGGSK---------KRESNNNNRLAHKDHRTNKASHRAGRHANSLPSEEDDESAGQ----SIPIHLAMWDMGHCDPKRCTGRKLQRYGLLTALRLNQRFNGIVLSPIGTKYVSKADRHLVLQHGSAVIDCSWAQLDQTPFNKMKCSNPRLLPHMLAANPVNYGKPFKLSCVEAFAATLYLVGFKEYGEQILSRFKWGLHFFELNRELLDLYEGCDTEAEVRQVERDWLEKCEAEYQAVKKTDMMSIDMDLEGFNPNRSTRDFPSSSDEIESEEEDSTESGEEEEYETDRGNTVRSVNDDDILSKDLNDHNIPDEIKSDKNKMFGCVIPGRMPLFDAQQVSENQVVFQLPQCNSINHVVLFMTGSQPIPQGFAAAVYLCWPKPQ-PAWYLLGFLGNEKPSVIFKIAKPKQGTEQANLSSGTNLSSDIAQIGIAIEPVSELTQKTPLENTQATSLSTFVQFTQKMASNLFNYCSSFAVTQSEMTPQPTETFIPLNTIQKWYQTFERRMSRDPNFWKDMA-FSITSPAHGLKV----SADGSKGESKRTLQPITTGTSVLGVKFDGGVALAGDMLGSYGSLARYPGVSRLIQVDDKTVVFASGDYADYQYLKEELQRMSIENDIEDDGHSYSSKSIFAYLRLLMYYRRNKFNPIWNTLAVGGYSNGKPFLGYVDKIGSAYEENAIATGYGAYIARPLIEKAIEEKGKLTKIEAVKVLIECLKILYYRDARSINKFEIAVITEEGVNIESNMTADTNWEIAHYVKGYEXXXXXXXXXXXXXXXXXXXXXXXXXXXXXXXXXXXXXXXXXXXXXXXXXXXXXXXXXXXXXXXXXXXXXXXXXXXXXXXXXXXXXXXXXXXXXXXXXXXXXXXXXXXXXXXXXXXXXXXXXXXXXXXXXXXXXXXXXXXXXXXXXXXXXXXXXXXXXXXXXXXXXXXXXXXXXXXXXXXXMPKVKRSRKPPPEGWELIEPTLDELDAKMREAEQDPHEGKRKVEALWPIFRLHHQKSRYIYDLFYKRKAISRELYDYCLKEKIADGNLIAKWKKQGFENLCCLRCIQPRDTNFGTNCICRVPKSKLEEGRVVECIHCGCRGCSGXXXXXXXXXXXXXXXXXXXXXXXXXXXXXXXXXXXXXXXXXXXXXXXXXXXXXXXXXXXXXXXXXXXXXXXXXXXXXXXXXXXXXXXXXXXXXXXXXXXXXXXXXXXXXXXXXXXXXXXXXXXXXXXXXXXXXXXXXXXXXXXXXXXXXXXXXXXXXXXXXXXXXXXXXXXXXXXXXXXXXXXXXXXXXXXXXXXXXXXXXXXXXXXXXXXXXXXXXXXXXXXXXXXXXXXXXXXXXXXXXXXXXXXXXXXXXXXXXXXXXXXXXXXXXXXXXXXXXXXXXXXXXXXXXXXXXXXXXXXXXXXXXXXXXXXXXXXXXXXXXXXXXXXXXXXXXXXXXXXXXXXXXXXXXXXXXXXXXXXXXXXXXXXXXXXXXXXXXXXXXXXXXXXXXXXXXXXXXXXXXXXXXXXXXXXXXXXXXXXXXXXXXXXXXXXXXXXXXXXXXXXXXXXXXXXXXXXXXXXXXXXXXXXXXXXXXXXXXXXXXXXXXXXXXXXXXXXXXXXXXXXXXXXXXXXXXXXXXXXXXXXXXXXXXXXXXXXXXXXXXXXXXXXXXXXXXXXXXXXXXXXXXXXXXXXXXXXXXXXXXXXXXXXXXXXXXXXXXXXXXXXXXXXXXXXXXXXXXXXXXXXXXXXXXXXXXXXXXXXXXXXXXXXXXXXXXXXXXXXXXXXXXXXXXXXXXXXXXXXXXXXXXXXXXXXXXXXXXXXXXXXXXXXXXXXXXXXXXXXXXXXXXXXXXXXXXXXXXXXXXXXXXXXXXXXXXXXXXXXXXXXXXXXXXXXXXXXXXXXXXXXXXXXXXXXXXXXXXXXXXXXXXXXXXXXXXXXXXXXXXXXXXXXXXXXXXXXXXXXXXXXXXXXXXXXXXXXXXXXXXXXXXXXXXXXXXXXXXXXXXXXXXXXXXXXXXXXXXXXXXXXXXXXXXXXXXXXXXXXXXXXXXXXXXXXXXXXXXXXXXXXXXXXXXXXXXXXXXXXXXXXXXXXXXXXXXXXXXXXXXXXXXXXXXXXXXXXXXXXXXXXXXXXXXXXXXXXXXXXXXXXXXXXXXXXXXXXXXXXXXXXXXXXXXXXXXXXXXXXXXXXXXXXXXXXXXXXXXXXXXXXXXXXXXXXXXXXXXXXXXXXXXXXXXXXXXXXXXXXXXXXXXXXXXXXXXXXXXXXXXXXXXXXXXXXXXXXXXXXXXXXXXXXXXXXXXXXXXXXXXXXXXXXXXXXXXXXXXXXXXXXXXXXXXXXXXXXXXXXXXXXXXXXXXXXXXXXXXXXXXXXXXXXXXXXXXXXXXXXXXXXXXXXXXXXXXXXXXXXXXXXXXXXXXXXXXXXXXXXXXXXXXXXXXXXXXXXXXXXXXXXXXXXXXXXXXXXXXXXXXXXXXXXXXXXXXXXXXXXXXXXXXXXXXXXXXXXXXXXXXXXXXXXXXXXXXXXXXXXXXXXXXXXXXXXXXXXXXXXXXXXXXXXXXXXXXXXXXXXXXXXXXXXXXXXXXXXXXXXXXXXXXXXXXXXXXXXXXXXXXXXXXXXXXXXXXXXXXXXXXXXXXXXXXXXXXXXXXXXXXXXXXXXXXXXXXXXXXXXXXXXXXXXXXXXXXXXXXXXXXXXXXXXXXXXXXXXXXXXXXXXXXXXXXXXXXXXXXXXXXXXXXXXXXXXXXXXXXXXXXXXXXXXXXXXXXXXXXXXXXXXXXXXXXXXXXXXXXXXXXXXXXXXXXXXXXXXXXXXXXXXXXXXXXXXXXXXXXXXXXXXXXXXXXXFSISWHDSAWIPILNSENVLDYFCQRSNTFYDKTCNNEQVKMQRLEPTQLDYMTGVEYRLIHGQDPILYVIRKQMRHSPNQTTHLALYYILAGIVYQAPDVGSMINSRLLSSIHKLQSAFEEAQSYSHYNPSKGYWWVFKDGENDKKNKAHEVSHFQRQRVDMLLANFAQNFPMFKKFVAKDEISGTSQLKSSVQRGIRTKLQEHYPNIQPYIDEILPKKESIVLVKCKEHIEILAVKSQLVFFRQRDGPWIPTLRLLHKYPFLLTHEQVDKGAIRFILSGANIMCPGLTSPGAKMTPVEKDTVVAIMAEGKKHAVCIGSTKMSTQEIAEKNKGIGVDNVHYLNDGLWVMKNLXXXXXXXXXXXXXXXXXXXXXXXXXXXXXXXXXXXXXXXXXXXXXXXXXXXXXXXXXXXXXXXXXXXXXXXXXXXXXXXXXXXXXXXXXXXXXXXXXXXXXXXXXXXXXXXXXXXXXXXXXXXXXXXXXXXXXXXXXXXXXXXXXXXXXXXXXXXXXXXXXXXXXXXXXXXXXXXXXXXXXXXXXXXXXXXXXXXXXXXXXXXXXXXXXXXXXXXXXXXXXXXXXXXXXXXXXXXXXXXXXXXXXXXXXXXXXXXXXXXXXXXXXXXXXXXXXXXXXXXXXXXXXXXXXXXXXXXXXXXXXXXXXXXXXXXXXXXXXXXXXXXXXXXXXXXXXXXXXXXXXXXXXXXXXXXXXXXXXXXXXXXXXXXXXXXXXXXXXXXXXXXXXXXXXXXXXXXXXXXXXXXXXXXXXXXXXXXXXXXXXXXXXXXXXXXXXXXXXXXXXXXXXXXXXXXXXXXXXXXXXXXXXXXXXXXXXXXXXXXXXXXXXXXXXXXXXXXXXXXXXXXXXXXXXXXXXXXXXXXXXXXXXXXXXXXXXXXXXXXXXXXXXXXXXXXXXXXXXXXXXXXXXXXXXXXXXXXXXXXXXXXXXXXXXXXXXXXXXXXXXXXXXXXXXXXXXXXXXXXXXXXXXXXXXXXXXXXXXXXXXXXXXXXXXXXXXXXXXXXXXXXXXXXXXXXXXXXXXXXXXXXXXXXXXXXXXXXXXXXXXXXXXXXXXXXXXXXXXXXXXXXXXXXXXXXXXXXXXXXXXXXXXXXXXXXXXXXXXXXXXXXXXXXXXXXXXXXXXXXXXXXXXXXXXXXXXXXXXXXXXXXXXXNVFGARKNHTNNWAVIACTSRYWFNYRHIANALSVYRSVKRLGIPDSHIILMLADEMPCNPRNSRPARVFNNVQQKIDVYGDNVEVDYKGYEVTPENLVRVLTGRVNENSPRSKRLLSDETSNILVYLTGHGGEGFLKFQEAEEITNIELADVFEQMWLKGRYNELLLLTDTCQAASIHAKCYSPNILAAASSQVGEDSLSHHDDPKIGVPIIDRWTYYILQFLEGVQPDSKKTMKEFFEQTSDYLVRSHPHVRSDLFQRPLDKTLLTDFFGSVHTEITKQYDXXXXXXXXXXXXXXXXXXXXXXXXXXXXXXXXXXXXXXXXXXXXXXXXXXXXXXXXXXXXXXXXXXXXXXXXXXXXXXXXXXXXXXXXXXXXXXXXXXXXXXXXXXXXXXXXXXXXXXXXXXXXXXXXXXXXXXXXXXXXXXXXXXXXXXXXXXXXXXXXXXXXXXXXXXXXXXXXXXXXXXXXXXXXXXXXXXXXXXXXXXXXXXXXXXXXXXXXXXXXXXXXXXXXXXXXXXXXXXXXXXXXXXXXXXXXXXXXXXXXXXXXXXXXXXXXXXXXXXXXXXXXXXXXXXXXXXXXXHRPTNSFQKSLLAVGSALAGVTNPLRSDMVAALGESLPEPALRNIQLQMLNDPTGQRILKEKPIIDGNILNLDKLLTLSKDTFGYTYASFMRKHEITSDRDPVHYVDNTELAYIIKRYRQIHDFAHVFLDLSISVPEEVIIKWFEWAHFGLPMNAVSALFGPLATSAEEKATIKYIPWALYNGYNSKSFMNVYFEEELETNFMELKKRLNLIDKMDDEGPKKAKIPRVSKPKDRDKRLIVILECASLETVKNGKTFELLNCDDHKGILRKKGNDPANYRPDITHQCLLMLMDSPLNRAGLLQVYIHTEKNVLIEINPQTRIPRTYNRFSGLMVQLLHKLSIHASNGPIKLMKVIKNPITDHLPVGCKKLVMSYKAKKCTPPRELVPTDEPIVFVIGAMAHGKVDASYGEEDIAISEYPLSAALTCAKVCSAFEEQWGITMDYKEEQIGEIEALEAIYSEELDIISDDPHTLDVFVCGSNEKVTVSATIRFTMVETYPDASPLMEIMNTDNLTEELSEALIARLEEEATENLGCVMIFTLVSAAQDYMLQLVEDIKNGIEEEKKRKREEELRLEELKYKGTPVTLENFLAWKVRFDEEMIACGRRKIKKDKLTXALMKK-------------------------MKFSGDEETQGSEVTVSRKRKEKEIMETDSAAKKTNFPPVAIEEGVGKTEFRKVPVPSHRYTPLKENWMKIFTPVVEHLKLQIRFNLKKRVVEIRTCKETTDTGAIQKAEDFVKAFTLGFEVDDALALLRLDDLFLESFEINDVKPLKGDHLSRAIGRVAGKGGKTKFTIENVTKTRIVLADSKIHVLGSFQNIKIARTAICSLILGSPPSKVYGNMRAVAARSAERFXXXXXXXXXXXXXXXXXXXXXXXXXXXXXXXXXXXXXXXXXXXXXXXXXXXXXXXXXXXXXXXXXXXXXXXXXXXXXXXXXXXXXXXXXXXXXXXXXXXXXXXXXXXXXXXXXXXXXXXXXXXXXXXXXXXXXXXXXXXXXXXXXXXXXXXXXXXXXXXXXXXXXXXXXXXXXXXXXXXXXXXXXXXXXXXXXXXXXXXXXXXXXXXXXXXXXXXXXXXXXXXXXXXXXXXXXXXXXXXXXXXXXXXXXXXXXXXXXXXXXXXXXXXXXXXXXXXXXXXXXXXXXXXXXXXXXXXXXXXXXXXXXXLEALTGRIYLPGDVIITMDALISDGNIKFGPGIRPDGKEVLAYKAGVFRVKEPFSVWIDTNQKRYVAGRNDTVIGMIISRGGESYKVDIGTSQPANLINTDFEGATKRHKPNLKMNDIVFAKLTIANKDMEPEITCKEENVKQSPLGELKEGYMFNVSLGLCRQLLKPESKVLSLLGKHFKFEIAVGMNGRVWINSKGIIDTIAIANAIVSSEFMDDEQISFMVKQLVDSIAMGGLFSSNKQPNRITEQDKAVLSLKQQRDKLKQYQKKINLTLEKERQYAKQLLKDNKKDKAKLLLKKKHYQENLLKKTDGQLENIDRLISEVEFAQVELKVVEGLKQGNEALKKLHEIMSVEDVERIMDEAQEGIEYQNEIDELLSGGLTAEDEEDIMNELAELERLELPSVPDTELPDVPSKTKTKETRVAMAAISKSRSITTALQERHKTVLLYLSSAAVLACGLSYAAVPLYRLYCQASGYGSAQQEIDFGSKIESMERVEDRILTVRFEAGTSKTLRWKFKPQQKEVNLAPGETALAFYTAVNLTDDPIIGIATYNVIPFEAGQYFNKIQCFCFEEQQLNPGEEVDMPVFFYIDPDFMEDPKLAKYDELILSYTFFQSNEANAGSSMSVYYYDLDDIITMQEKVPVKFELPCYRLGFLDPSTTNEHLDSGTKMEIPCWLALKLCTRLIASVELPKIYNGSYREIFKADANVLDLHKMGPYFFRFGTRLLHFQHRDSGDVARAMLEVFVKRFRKVMDASHNASHQDVVKIKQKLDEFEIALFESGQSTLHDHNAWLKGHVGQLTISNTVNIQRKRKRARNLRIAVVCSSNMNRSMEAHSFLSKRGFNVKSYGTGNQVKLPGPSADRPNVYPFTTPYDHIYRELYRKDAHLYKQNGVLHMLDRNRRIKKFPQRFQDKEEEFDLVITAEERVYDQLVEDFQQREAQSYTPVHVINIDITDNAEEATLGAFQICELCEKLEKLDDLDDDIAETLELFEKKIRRHLLHTVAFYXXXXXXXXXXXXXXXXXXXXXXXXXXXXXXXXXXXXXXXXXXXXXXXXXXXXXXXXXXXXXXXXXXXXXXXXXXXXXXXXXXXXXXXXXXXXXXXXXXXXXXXXXXXXXXXXXXXXXXXXXXXXXXXXXXXXXXXXXXXXXXXXXXXXXXXXXXXXXXXXXXXXXXXXXXXXXXXXXXXXXXXXXXXXXXXXXXXXXXXXXXXXXXXXXXXXXXXXXXXXXXXXXXXXXXXXXXXXXXXXXXXXXXXXXXXXXXXXXXXXXXXXXXXXXXXXXXXXXXXXXXXXXXXXXXXXXXXXXXXXXXXXXXXXXXXXXXXXXXXXXXXXXXXXXXXXXXXXXXXXXXXXXXXXXXXXXXXXXXXXXXXXXXXXXXXXXXXXXXXXXXXXXXXXXXXXXXXXXXXXXXXXXXXXXXXXXXXXXXXXXXXXXXXXXXXXXXXXXXXXXXXXXXXXXXXXXXXXXXXXXXXXXXXXXXXXXXXXXXXXXXXXXXXXXXXXXXXXXXXXXXXXXXXXXXXXXXXXXXXXMGNQLSGIAPAQIIGVENYITDVPEFRYESGLGSTRFLKVARAKHKEGYVVIKVFVLHDPSLPLASYQDRINQIATLTATFPNILPFQRSLMTDRAGLLIRQYVHDNLYDRTSTRPFLTTVEKKWIIFQLLCALEQLHGVKICHGDIKTNNIMLTSWNWAMLTDIASFKPVFLPADNPADFNYFFDTSRKRLCYIAPERFVDVNVRMQENSLAILPMDFPEASSNELTEAMDIFSVGCVISELFCDGVGLFDLSQLLAYRTGDYNPEPKLQKMDD-SIKDMIRHMIQLNPNNRLSAREYMIRYRGTIFPEEFYSFLKNYFTTFASTPVLTPDEKIAKIAKDMETIKHALHAHRERKEIPLNDNCFVMIVSLVTSCVRSLKFTVSKLTSLDLMLELAHYVNDEVILELLLPYMFSLVQDKVPRVRAKTITTISRCVQLVTVLPKNEVNIFPEYILPKLSLLADDPEVIVQCAFAENIAHLAETALRFLELAQLNNSRGDREEQSQYQVSYDFELDALHELIQNKVVSLLTDTNNIVKRTIMKNGLTRLCVFFGRQKANDVLLSHIITFLNDKHDWQIRADFFESIVGIAVYIGCQSLAILKPLLQTGLKDTEEFVVVSALKALISLVELQLLQKQIIYEFIEDVSRFLCHPNRWIRYAAAGYIISCAKAMSPADVQCRLAPSVQPYLKQPLIQYDNQTILLSILDEPIPRMVYDYIIRSPQAWTFLQRLEHHHQQNT---TQFVSSNEALSQIVRKLKSQGMNYKVEKKLVKLKDVILRLNSYKTNPDMQQGNEQLYPGLLDLSSLSLERREMDLCRMAENRAEAKNRQSSKISIDSTKDL-DMEDYTAMTDQAKYAQCKQDVRRLAFYKRDQYVSDIKKQTLLSNVMENKSKPNCWKPKGQLVAHLHEHKAAVNRVVLSDDCKFFATASDDSTVKIWDTNRLDGKALTTRSKYNYTKQVGKINCLTFCQNSKTLACSSDDASIHVFRIDGKLPKKLNLQDEGIAVDMHQFDTGQQIIAYATVHGYICGWDLRIPKEAWKLKNDTKLGLISSFTVDTLQCWTTCGTTDGALVCWDMRFQLPINRIVHRENARVRRVCHHPLQPSWIVASFQGNNEVSMWDLETAAXQ----------------------------------------------------------------------------------------------------------------------------IYRXXXXXXXXXXXXXXXXXXXXXXXXXXXXXXXXXXXXXXXXXXXXXXXXXXXXXXXXXXXXXXXXXXXXXXXXXXXXXXXXXXXXXXXXXXXXXXXXXXXXXXXXXXXXXXXXXXXXXXXXXXXXXXXXXXXXXXXXXXXXXXXXXXXXXXXXXXXXXXXXXXXXXXXXXXXXXXXXXXXXXXXXXXXXXXXXXXXXXXXXXXXXXXXXXXXXXXXXXXXXXXXXXXXXXXXXXXXXXXXXXXXXXXXXXXXXXXXXXXXXXXXXXXXXXXXXXXXXXXXXXXXXXXXXXXXXXXXXXXXXXXXXXXXXXXXXXXXXXXXXXXXXXXXXXXXXXXXXXXXXXXXXXXXXXXXXXXXXXXXXXXXXXXXXXXXXXXXXXXXXXXXXXXXXXXXXXXXXXXXXXXXXXXXXXXXXXXXXXXXXXXXXXXXXXXXXXXXXXXXXXXXXXXXXXXXXXXXXXXXXXXXXXXXXXXXXXXXXXXXXXXXXXXXXXXXXXXXXXXXXXXXXXXXXXXXXXXXXXXXXXXXXXXXXXXXXXXXXXXXXXXXXXXXXXXXXXXXXXXXXXXXXXXXXXXXXXXXXXXXXXXXXXXXXXXXXXXXXXXXXXXXXXXXXXXXXXXXXXXXXXXXXXXXXXXXXXXXXXXXXXXXXXXXXXXXXXXXXXXXXXXXXXXXXXXXXXXXXXXXXXXXXXXXXXXXXXXXXXXXXXXXXXXXXXXXXXXXXXXXXXXXXXXXXXXXXXXXXXXXXXXXXXXXXXXXXXXXXXXXXXXXXXXXXXXXXXXXXXXXXXXXXXXXXXXXXXXXXXXXXXXXXXXXXXXXXXXXXXXXXXXXXXXXXXXXXXXXXXXXXXXXXXXXXXXXXXXXXXXXXXXXXXXXXXXXXXXXXXXXXXXXXXXXXXXXXXXXXXXXXXXXXXXXXXXXXXXXXXXXXXXXXXXXXXXXXXXXXXXXXXXXXXXXXXXXXXXXXXXXXXXXXXXXXXXXXXXXXXXXXXXXXXXXXXXXXXXXXXXXXXXXXXXXXXXXXXXXXXXXXXXXXXXXXXXXXXXXXXXXXXXXXXXXXXXXXXXXXXXXXXXXXXXXXXXXXXXXXXXXXXXXXXXXXXXXXXXXXXXXXXXXXXXXXXXXXXXXXXXXXXXXXXXXXXXXXXXXXXXXXXXXXXXXXXXXXXXXXXXXXXXXXXXXXXXXXXXXXXXXXXXXXXXXXXXXXXXXXXXXXXXXXXXXXXXXXXXXXXXXXXXXXXXXXXXXXXXXXXXXXXXXXXXXXXXXXXXXXXXXXXXXXXXXXXXXXXXXXXXXXXXXXXXXXXXXXXXXXXXXXXXXXXXXXXXXXXXXXXXXXXXXXXXXXXXXXXXXXXXXXXXXXXXXXXXMFTTNTAATKPKKKTLKMEYDNRIEPKDEDVEGGDLWYPDYWRLQLNNIQAMREDRSAVVDSQGCERTADKNETPEIQRFQTLVSLMLSSQTKDQVTFAAMGRLKEYGCTPQKLMNSTQEKIGRLIYPVGFWKRKSKYLQETATICNNEFSGDIPNSIKTLTSLPGVGPKMAYICMTAAWGQVDGIGVDTHVHRICNRLQWVQKPTKTPEQTRKALEAWLPRDEWKDINILLVGFGQQTCLPVHPRCVGCLNKDICPASTAHKIIEFIAYQSEESLPDLTALITKDLSEPYSIYTYRYFLHNWPQLSFLAYCGKECVGAVVCKLDQHRKDLWRGYIAMLVVHKDYRRYKIGTKLVQKAIRKMIEQGCDEVVLETEVTNRAALKLYENLGFVRDKRLLRYYLNGVDAWRLKLWXXXXXXXXXXXXXXXXXXXXXXXXXXXXXXXXXXXXXXXXXXXXXXXXXXXXXXXXXXXXXXXXXXXXXXXXXXXXXXXXXXXXXXXXXXXXXXXXXXXXXXXXXXXXXXXXXXXXXXXXXXXXXXXXXXXXXXXXXXXXXXXXXXXXXXXXXXXXXXXXXXXXXXXXXXXXXXXXXXXXXXXXXXXXXXXXXXXXXXXXXXXXXXXXXXXXXXXXXXXXXXXXXXXXXXXXXXXXXXXXXXXXXXXXXXXXXXXXXXXXXXXXXXXXXXXXXXXXXXXXXXXXXXXXXXXXXXXXXXXXXXXXXXXXXXXXXXXXXXXXXXXXXXXXXXXXXXXXXXXXXXXXXXXXXXXXXXXXXXXXXXXXXXXXXXXXXXXXXXXXXXXXXXXXXXXXXXXXXXXXXXXXXXXXXXXXXXXXXXXXXXXXXXXXXXXXXXXXXXXXXXXXXXXXXXXXXXXXXXXXXXXXXXXXXXMGKAKKSRKFAAVKRMINPKDQRIKANQEKKEAEKKENKVRRVEQSSSALFFQYNTQLGPPYRVLVDTNFINFSIQHKLDIFQSMVDCLYAKCIPYITDCVMAEIEKLGSHYRVALRVAKDPRFERLPCMHKGTYADDCLVNRISQHKCYIVATCDRDLKRRIRKVPGIPIMYLSKHKYSIERMPDAFGAPKXXXXXXXXXXXXXXXXXXXXXXXXXXXXXXXXXXXXXXXXXXXXXXXXXXXXXXXXXXXXXXXXXXXXXXXXXXXXXXXXXXXXXXXXXXXXXXXXXXXXXXXXXXXXXXXXXXXXXXXXXXXXXXXXXXXXXXXXXXXXXXXXXXXXXXXXXXXXXXXXXXXXXXXXXXXXXXXXXXXXXXXXXXXXXXXXXXXXXXXXXXXXXXXXXXXXXXXXXXXXXXXXXXXXXXXXXXXXXXXXXXXXXXXXXXXXXXXXXXXXXXXXXXXXXXXXXXXXXXXXXXXXXXXXXXXXXXXXXXXXXXXXXXXXXXXXXXXXXXXXXXXXXXXXXXXXXXXXXXXXXXXXXXXXXXXXXXXXXXXXXXXXXXXXXXXXXXXXXXXXXXXXXXXXXXXXXXXXXXXXXXXXXXXXXXXXXXXXXXXXXXXXXXXXXXXXXXXXXXXXXXXXXXXXXXXXXXXXXXXXXXXXXXXXXXXXXXXXXXXXXXXXXXXXXXXXXXXXXXXXXXXXXXXXXXXXXXXXXXXXXXXXXXXXXXXXXXXXXXXXXXXXXXXXXXXXXXXXXXXXXXXXXXXXXXXXXXXXXXXXXXXXXXXXXXXXXXXXXXXXXXXXXXXXXXXXXXXXXXXXXXXXXXXXXXXXXXXXXXXXXXXXXXXXXXXXXXXXXXXXXXXXXXXXXXXXXXXXXXXXXXXXXXXXXXXXXXXXXXXXXXXXXXXXXXXXXXXXXXXXXXXXXXXXXXXXXXXXXXXXXXXXXXXXXXXXXXXXXXXXXXXXXXXXXXXXXXXXXXXXXXXXXXXXXXXXXXXXXXXXXXXXXXXXXXXXXXXXXXXXXXXXXXXXXXXXXXXXXXXXXXXXXXXXXXXXXXXXXXXXXXXXXXXXXXXXXXXXXXXXXXXXXXXXXXXXXXXXXXXXXXXXXXXXXXXXXXXXXXXXXXXXXXXXXXXXXXXXXXXXXXXXXXXXXXXXXXXXXXXXXXXXXXXXXXXXXXXXXXXXXXXXXXXXXXXXXXXXXXXXXXXXXXXXXXXXXXXXXXXXXXXXXXXXXXXXXXXXXXXXXXXXXXXXXXXXXXXXXXXXXXXXXXXXXXXXXXXXXXXXXXXXXXXXXXXXXXXXXXXXXXXXXXXXXXXXXXXXXXXXXXXXXXXXXXXXXXXXXXXXXXXXXXXXXXXXXXXXXXXXXXXXXXXXXXXXXXXXXXXXXXXXXXXXXXXXXXXXXXXXXXXXXXXXXXXXXXXXXXXXXXXXXXXXXXXXXXXXXXXXXXXXXXXXXXXXXXXXXXXXXXXXXXXXXXXXXXXXXXXXXXXXXXXXXXXXXXXXXXXXXMSELNDGQNLSQLFKKGWKDFLEIEDSSEPSNSDSYQKKTKLCIETFIKCTHMVNILGLFSSNEHIDEISTETISFLLLPAFLGELSLKLISDERKSSVKNALVYFRSFLKHCQDYQITNKKLSHYIEDEEEEKKPDTDTINKIREEKISRFKENKLLENSIKTIQDRLEKDEIDESATREHYMNWIKLWINRAVENVDSIKSEMDILEHMEKLRMGKVKPQPPKEVKPLKPILITREMLQNKVFGAGYRNLPTMSQEEYFEKELREGKIDYNSKSTAEEEKDEDRDEHDEEKLKKAREWDEWKDTHRRGEGNKERHGMTTLRQFKCEDLFKFNKVNLDPLTEMYGLSFYLSYLAHWPEYFQVAESPSGQVMGYIMGKAEGHNEQWHGHVTCLTIDPEYRRLGLARNLMKGLEDISEDKNCFFVDLFVRVSNEVAVNMYKQLGYVIYRTVLEYYSPDEDAYDMRKALTRDVDNKSVIPLKHPVRPEDVXXXXXXXXXXXXXXXXXXXXXXXXXXXXXXXXXXXXXXXXXXXXXXXXXXXXXXXXXXXXXXXXXXXXXXXXXXXXXXXXXXXXXXXXXXXXXXXXXXXXXXXXXXXXXXXXXXXXXXXXXXXXXXXXXXXXXXXXXXXXXXXXXXXXXXXXXXXXXXXXXXXXXXXXXXXXXXXXXXXXXXXXXXXXXXXXXXXXXXXXXXXXXXXXXXXXXXXXXXXXXXXXXXXXXXXXXXXXXXXXXXXXXXXXXXXXXXXXXXXXXXXXXXXXXXXXXXXXXXXXXXXXXXXXXXXXXXXXXXXXXXXXXXXXXXXXXXXXXXXXXXXXXXXXXXXXXXXXXXXXXXXXXXXXXXXXXXXXXXXXXXXXXXXXXXMRIKRLKHCKKYVNFYKTTYGFREPYQILVDLTFCQYALTYKVNIKEQVPKYIEGESQLFSTSCILEEGKQLGKQLGGAVHICKQFKLRKCGHSKAVPAQECILSMIGETNDNHFFVASQDSELRDQLRTIPGVPLLRIHYNALVLEKPSKDSVTEAQKIDSVKVSASGYEKERLDQLKKMKGLAEEEQLRKPKKVKGVNPLAAKKKKAKNGGAFGKQDPSKKRHRKKTRVAQHVLDELKXXXXXXXXXXXXXXXXXXXXXXXXXXXXXXXXXXXXXXXXXXXXXXXXXXXXXXXXXXXXXXXXXXXXXXXXXXXXXXXXXXXXXXXXXXXXXXXXXXXXXXXXXXXXXXXXXXXXXXXXXXXXXXXXXXXXXXXXXXXXXXXXXXXXXXXXXXXXXXXXXXXXXXXXXXXXXXXXXXXXXXXXXXXXXXXXXXXXXXXXXXXXXXXXXXXXXXXXXXXXXXXXXXXXXXXXXXXXXXXXXXXXXXXXXXXXXXXXXXXXXXXXXXXXXXXXXXXXXXXXXXXXXXXXXXXXXXXXXXXXXXXXXXXXXXXXXXXXXXXXXXXXXXXXXXXXXXXXXXXXXXXXXXXXXXXXXXXXXXXXXXXXXXXXXXXXXXXXXXXXXXXXXXXXXXXXXXXXXXXXXXXXXXXXXXXXXXXXXXXXXXXXXXXXXXXXXXXXXXXXXXXXXXXXXXXXXXXXXXXXXXXXXXXXXXXXXXXXXXXXXXXXXXXXXXXXXXXXXXXXXXXXXXXXXXXXXXXXXXXXXXXXXXXXXXXXXXXXXXXXXXXXXXXXXXXXXXXXXXXXXXXXXXXXXXXXXXXXXXXXXXXXXXXIHEWTDIKDEFWKASEDLQLGELVHDNLFGLFEAMSAIEIMDPKMDAGMRCNRTRTVLQMDSAIEAGKLKIKDFEPEELLGIMDELMACFATWLDGHSLVQTVFICLYCHDPSIIENVPLKALCIAMLKMVDIIRRICSTAKVYEEEDFQPLLHGFSLAPKVSPLRVSGMLREAEDEMTKKIKIL--ETCKAIKMRLKFWRSFYCTLLSFEKSECSELSKCEELLNTALSCLKELPATIELGLQADERDPGMLGFDPLVNQRLLPPSFPRQAEMMDRKKAVEYFESLVDRLQIVCTVTEHTRLHIILEFLSDFSKKHPCVLSRSILQLLVIQNNRIFGKYNLTDLIRESIRIFNGTPAVAQLSPL-SSAEAKQITEDFLEKAVRPTVLLMQAFGHNRARQREKLGALLEDLGDLQAEADKADRDLHEMLQTIDGKRQHLACFESWVLYHALTTMIQHIFLGFELDLFNTHEFHYVYWYLDYLFGWANNCLLRAEMLLGAQEKVIEKGKKDKKKREIKQHKSFRLVFNGMKEICLGNLKAYEGFNKDGKIKHPEPFFDNEKIRFDHRFAAFRFIDTHQPASYVDYRNMTDYGLSTSKDLYTQAVKHFERAMDALQYLEIDIEGETLMKVAKNNFVVMRLAASGHQQEKR--PTWEFSVHQSYPTIRLSPPADGDCSFGPWQISSRRSPILKSNEASLEKELGIPLPEMLFGDTNLTIHNKHDFKIVFCAKDALKLVDNEKDLMKVAVAEAWQESRKDCEYIKNVIRPFDWTYTTAYKGTIVTEKMTEERIDVEKLKKKERIHFYTDLILFEDELGDNGISKMNVKMRVMPLSFFVLLRFFLRVDDVLIRIYDTRIFHEAGTNYILREYSAKEKKIKDLRNPLADENILVDDLDCIHEEFAKIIFEALKEVISGTDPLDGKDFNPVDYINALFPTEQSLANIDEVVARIRMRIRKLDDDIRSSIRSQTDSESNGKQALEAAKDDIHEVFSKIKDIKEKADKSEDMVKEITRDIKQLDHGKRHLTSSITTLNHLHMLVGGVDSLQVLSRNRKYGEVANLLQGVLNVLDHFKKYMSIPQIKQLADKVNIIQAAMAQQVVADFKNSLSDPDLKPGPDSMICNACKVINVLEPKIREDILTWLINKQLSDYLNVFNENFDVAWIDKIDRRYAWLKRILIQFEEDYQHTFPTEWNVEERICTQFCITTKQELSKIMNERRGEIDVKLLLFAIQRTTAFEGFLEKRFAYTHHR-SQTENHFQGLVSKCFENHLHIYIEAQDKNLAELIDKFIADLKMGVPKLGDDTGAVLPSAGELFVFYKKCMVQCIQLSTGNALLLLTETFRKYLAEYANRLLLGNLPKVTSNILKDKDVKFNEDEKRLICCILTTSEYCQETTQQLQDKLKEKVNPDLVEKIDLNNEQDLLHSVISNSIQLLVQDLENACEPALTTMVKVHWQSIESVGDQSGYVTAIVSHLRKSLPIIRDNLFSSRKYFTQFCIKFVNSFIPRFINNIYRCKPLSAIGAEQLLLDAHSIKTALLDLPSIGSTVQRKPPASFTKVVIKGMSKAEMILKVVMSPHASQTSFVESYIKLLNDTDTTNFQKLLEMKGLKRSEQHSMLEIFRSQMATSNLSESSRIKRLEKLIKMVFYFESKLIDPPVLLYMGRDKHENEELIRWGWPEDIWFHVDQMSSAHVYLRLPPGMTIDTIPQEVILDCAHLTKANSIQGCKSNNVNIVYTLWENLKKTGDMDVGQVGFHKNKEVRNIMIEKKINEITNRLNKTKREEEPNFRALREERDAIERRKDKKKLQEQKVEQKKQEQFKREQEDLKNYTSLMTEDNMSSNIDNIDEDDFMXXXXXXXXXXXXXXXXXXXXXXXXXXXXXXXXXXXXXXXXXXXXXXXXXXXXXXXXXXXXXXXXXXXXXXXXXXXXXXXXXXXXXXXXXXXXXXXXXXXXXXXXXXXXXXXXXXXXXXXXXXXXXXXXXXXXXXXXXXXXXXXXXXXXXXXXXXXXXXXXXXXXXXXXXXXXXXXXXXXDDKVEEIKVEKWDGNALKHALDDAVRKIFTDDLKYIEKNTYVDVRLLLSFLGVAVAGYALIYDFLNPFPASKWVLAFCVISYFIFMTILTGFMTFVEKNIILLATQKESGDPDSTWTIQTSLKRFDDEFLIEMIKDDATKKTITGSLTSSVANYVDVNGVILVNKLKTDVLAQHKAMGNEKKNVKIGLQVKAQLEFLTDLKESEDFRWYIKVKCLNCGEESSFIYLTLLESNPLKGGRGQASMVSKCKLCSRENSIDILKDTISPYTFDSSFKTIVAFECRGMEPVEFSPRAGWVAKGAETTSSFTVDLTEDWCDFDERSGESVGIYEIEHKFQKCMSEYQEPNIKFISDRRSARQITREE----------------EKISNEAEADKIKEQKLLKTRVLQASGSDLGQAIFGFKTPKRKEALVNAAQNIQSGKKSTSKPRTKSKTNVSKE----KTPFFVQEN--GGSDLSDESEDSEESQSEDEENED-----SKQTASKELTASDILDEYFEIHSKNRTTTSDKTLSRLTNPKLQQKDIISHLKEVQSTHIHETAKLIQMHSCYFQNWMFQMLNGFNVLLYGFGSKHKLLEEFRKRHLKDQCHIVINGFFPSITIKQILNMITEDLMNSQLSIRNTIDQANHIKKFYDVDKHGKLFLLIHNIDGQMLRSKNVQSILSCLASAKNIHIISSIDHINAPLIWDQNISSQFNWLWHDCTTYDAYNEETSYENSLMVQQSGSLALSSLIHVLRSLTPNAKGIFRLLVDIQLDNEDNSSYQGLSFTDLYNRCRERFLVNSDLTLRAQLTEFKDHKLVKSKKGFNGLEYLSVALDCGTLRQYLEHESSNMRPLTEEETKVVFEKLTKYIGENVKCLIDRPDGLYCFRLHKDRIYYVKEDIMKKATNIGRPNLISLGTCFGKYTKAGNFKLLITALDFLAPYAKYKVWVKPSSEQSYLYGHNVLKSGLGRITDNTPQYQGVVIYSMGDIPLGFGATARSTQQCRHADASDVVCFHQTDIGEYLRSENTLTIKEVKDLVQQKVEVERELDELHSALESHGSNMTDELVDPEGYPRADIDVLTVRKTRVRIIYLQSDLKQLLGKIEKGLYKIHADEREKMKTGESAPPNTDQNAEPFLKIDLVSEGSPAEKAGLKLDDLIVRFGSLTCENYTGLQMIGSLVQHSKEKNIEIAVKNGKLSNLILTPSTWSGRGLLGCNIVXXXXXXXXXXXXXXXXXXXXXXXXXXXXXXXXXXXXXXXXXXXXXXXXXXXXXXXXXXXXXXXXXXXXXXXXXXXXXXXXXXXXXXXXXXXXXXXXXXXXXXXXXXXXXXXXXXXXXXXXXXXXXXXXXXXXXXXXXXXXXXXXXXXXXXXXXXXXXXXXXXXXXXXXXXXXXXXXXXXXXXXXXXXXXXXXXXXXXXXXXXXXXXXXXXXXXXXXXXXXXXXXXXXXXXXXXXXXXXXXXXXXXXXXXXXXXXXXXXXXXXXXXXXXXXXXXXXXXXXXXXXXXXXXXXXXXXXXXXXXKRTFEGCNFFRQRIVLSALSGIPVQIVDIRKFEDEPGIKEFEANFLRLMDKLTNGTKIEVNETGTGVLFVPGLLIGGEVDHDCSCERSIGYYLEGILPMAPFCKNALKLVLRGVTNDKHDISVDTLKYVSLAVMKRFGLEGLDLKISKRGAMPDGGGEITFTCPVRRKLIPLQLTDAGKLKRIRGTAFSMKVSPAFVNRMVDSSRKILNQFLSDIYIYTDSVKGAQSGNSPGFGLSIMAESTTGVMLCVDACSNAKVPEDLGKTAAMQLLQEVYRGGCVDSMHQSLVLVYMALGQMDVSKVMMGTLTPYTIQMMRHMKDFFNLMYKIDKVRKYIVSCMGSXXXXXXXXXXXXXXXXXXXXXXXXXXXXXXXXXXXXXXXXXXXXXXXXXXXXXXXXXXXXXXXXXXXXXXXXXXXXXXXXXXXXXXXXXXXXXXXXXXXXXXXXXXXXXXXXXXXXXXXXXXXXXXXXXXXXXXXXXXXXXXXXXXXXXXXXXXXXXXXXXXXXXXXXXXXXXXXXXXXXXXXXXXXXXXXXXXXXXXXXXXXXXXXXXXXXXXXXXXXXXXXXXXXXXXXXXXXXXXXXXXXXXXXXXXXXXXXXXXXXXXXXXXXXXXXXXXXXXXXXXXXXXXXXXXXXXXXXXXXXXXXXXXXXXXXXXXXXXXXXXXXXXXXXXXXXXXXXXXXXXXXXXXXXXXXXXXXXXXXXXXXXXXXXXXXXXXXXXXXXXXXXXXXXXXXXXXXXXXXXXXXXXXXXXXXXXXXXXXXXXXXXXXXXXXXXXXXXXXXXXXXXXXXXXXXXXXXXXXXXXXXXXXXXXXXXXXXXXXXXXXXXXXXXXXXXXXXXXXXXXXXXXXXXXXXXXXXXXXXXXXXXXXXXXXXXXXXXXXXXXXXXXXXXXXXXXXXXXXXXXXXXXXXXXXXXXXXXXXXXXXXXXXXXXXXXXXXXXXXXXXXXXXXXXXXXXXXXXXXXXXXXXXXXXXXXXXXXXXXXXXXXXXXXXXXXXXXXXXXXXXXXXXXXXXXXXXXXXXXXXXXXXXXXXXXXXXXXXXXXXXXXXXXXXXXXXXXXXXXXXXXXXXXXXXXXXXXXXXXXXXXXXXXXXXXXXXXXXXXXXXXXXXXXXXXXXXXXXXXXXXXXXXXXXXXXXXXXXXXXXXXXXXXXXXXXXXXXXXXXXXXXXXXXXXXXXXXXXXXXXXXXXXXXXXXXXXXXXXXXXXXXXXXXXXXXXXXXXXXXXXXXXXXXXXXXXXXXXXXXXXXXXXXXXXXXXXXXXXXXXXXXXXXXXXXXXXXXXXXXXXXXXXXXXXXXXXXXXXMNFMRIQEISNEAPSSTTPPVAAGEKRDDSVGFMFGSIVGNIKKNIARQMAKSLASKHLYEACADQVNYEEFFVACEMPDTFQSWFYIMQLHVWMVLVRLRAEGTSGKNLAYTMVEIMWQDIEARIKLLDVDTSQKKETMEEFGQQFFGLIVAYDEGLLGHDRVLASALWRNLFYNKANDAEKLALMVEYVRKQIQHLEMQSSEDLVMTGRVDWLPLHEXXXXXXXXXXXXXXXXXXXXXXXXXXXXXXXXXXXXXXXXXXXXXXXXXXXXXXXXXXXXXXXXXXXXXXXXXXXXXXXXXXXXXXXXXXXXXXXXXXXXXXXXXXXXXXXXXXXXXXXXXXXXXXXXXXXXXXXXXXXXXXXXXXXXXXXXXXXXXXXXXXXXXXXXXXXXXXXXXXXXXXXXXXXXXXXXXXXXXXXXXXXXXXXXXXXXXXXXXXXXXXXXXXXXXXXXXXXXXXXXXXXXXXXXXXXXXXXXXXXXXXXXXXXXXXXXXXXXXXXXXXXXXXXXXXXXXXXXXXXXXXXXXXXXXXXXXXXXXXXXXXXXXXXXXXXXXXXXXXXXXXXXXXXXXXXXXXXXXXXXXXXXXXXXXXXXXXXXXXXXXXXXXXXXXXXXXXXXXXXXXXXXXXXXXXXXXXXXXXXXXXXXXXXXXXXXXXXXXXXXXXXXXXXXXXXXXXXXXXXXXXXXXXXXXXXXXXXXXXXXXXXXMFVLSEMKDVIRIKPFNFVYNVRESLEFGLNKKFANKVVHNVGLCITLFDIIEIGDSYILPGDGSSHTPVTFRFIVFRPFIDEVLVGKVKSCTPDGVQVSLGFFDDITIPKEYLQQKSKFVDTEQLWVWEYETEDGTHDLFMDINEEIRFRIIDEEFVDLTPEGPAPPVVENKRSPYSISASISESGLGLLSWWSXXXXXXXXXXXXXXXXXXXXXXXXXXXXXXXXXXXXXXXXXXXXXXXXXXXXXXXXXXXXXXXXXXXXXXXXXXXXXXXXXXXXXXXXXXXXXXXXXXXXXXXXXXXXXXXXXXXXXXXXXXXXXXXXXXXXXXXXXXXXXXXXXXXXXXXXXXXXXXXXXXXXXXXXXXXXXXXXXXXXXXXXXXXXXXXXXXXXXXXXXXXXXXXXXXXXXXXXXXXXXXXXXXXXXXXXXXXXXXXXXXXXXXXXXXXXXXXXXXXXXXXXXXXXXXXXXXXXXXXXXXXXXXXXXXXXXXXXXXXXXXXXXXXXXXXXMSTLDGSEDEIEVTAKDVYEKLLKVWLNEKLSAELLPHHDELVECMMGQIKEIESSLSSRDK-NLKTSLQKIELERVKFVISSYLRERLKKIENNVVHILAEEASRMSPEEMQFAKAFSENLENHFEQLALQQMPANMQSLDKKKNIPKPNLESFVFIKVLENVEQVTLDPEDPVDLDEGSQHIVRYKTIAPYIQTEQVVLIXXXXXXXXXXXXXXXXXXXXXXXXXXXXXXXXXXXXXXXXXXXXXXXXXXXXXXXXXXXXXXXXXXXXXXXXXXXXXXXXXXXXXXXXXXXXXXXXXXXXXXXXXXXXXXXXXXXXXXXXXXXXXXXXXXXXXXXXXXXXXXXXXXXXXXXXXXXXXXXXXXXXXXXXXXXXXXXXXXXXXXXXXXXXXXXXXXXXXXXXXXXXXXXXXXXXXXXXXXXXXXXXXXXXXXXXXXXXXXXXXXXXXXXXXXXXXXXXXXXXXXXXXXXXXXXXXXXXXXXXXXXXXXXXXXXXXXXXXXXXXXXXXXXXXXXXXXXXXXXXXXXXXXXXXXXXXXXXXXXXXXXXXXXXXXXXXXXXXXXXXXXXXXXXXXXXXXXXXXXXXXXXXXXXXXXXXXXXXXXXXXXXXXXXXXXXXXXXXXXXXXXXXXXXXXXXXXXXXXXXXXXXXXXXXXXXXXXXXXXXXXXXXXXXXXXXXXXXXXXXXXXXXXXXXXXXXXXXXXXXXXXXXXXXXXXXXXXXXXXXXXXXXXXXXXXXXXXXXXXXXXXXXXXXXXXXXXXXXXXXCKCKPAVVIRINDPMCKECFLQYATHKFRSTLGKSKLVKANDKVLLAVSGGHTSRAMVHLVEALSEKAHKRFSPGIVFIDESFTLKNELKFQEEMKKHGYPFYTVPVHQ--GKDEFLKNFETVSTLTAKTDYIEKLRLRLIVETAVQHGYNKIMLGENATTLSMKLLSNISQGRGISLPKDVAVGDDRYPVMVVRPMRELSSKEVVMYNRFEDLPSLILPNLHTGASLQRQTEEFINGLQVEFPSTVSTVFRTGDKLCSNANNNEKCAFCQGTISKELCYGCLTFKAASKSKYSILLPTYNEKDNLPLIVWLLVKTFTESNINYEIIIIDDGSPDGTQDVAKQLIDIYGEEHILLRPRAKKLGLGTAYIHGLQFATGDFIIIMDADLSHHPKFIPEFIALQQKHDYDVVSGTRYVGNGGVYGWDFKRKLISRGANYVTQVLLRPGASDLTGSFRLYKKDVLGKLVSACVSKGYIFQMEMIIRARQFGYSIGEVPISFVDRFYGESKLGGNEIYQFAKGLLYLFATTXXXXXXXXXXXXXXXXXXXXXXXXXXXXXXXXXXXXXXXXXXXXXXXXXXXXXXXXXXXXXXXXXXXXXXXXXXXXXXXXXXXXXXXXXXXXXXXXXXXXXXXXXXXXXXXXXXXXXXXXXXXXXXXXXXXXXXXXXXXXXXXXXXXXXXXXXXXXXXXXXXXXXXXXXXXXXXXXXXXXXXXXXXXXXXXXXXXXXXXXXXXXXXXXXXXXXXXXXXXXXXXXXXXXXXXXXXXXXXXXXXXXXXXXXXXXXXXXXXXXXXXXXXXXXXXXXXXXXXXXXXXXXXXXXXXXXXXXXXXXXXXXXXXXXXXXXXXXXXXXXXXXXXXXXXXXXXXXXXXXXXXXXXXXXXXXXXXXXXXXXXXXXXXXXXXXXXXXXXXXXXXXXXXXXXXXXXXXXXXXXXXXXXXXXXXXXXXXXXXXXXXXXXXXXXXXXXXXXXXXXXXXXXXXXXXXXXXXXXXXXXXXXXXXXXXXXXXXXXXXXXXXXXXXXXXXXXXXXXXXXXXXXXXXXXXXXXXXXXXXXXXXXXXXXXSSVLPPPNYAQQFEDDSDEMQLARTGPPPYMHRQGWVPRSQADFGDGGAFPEIMVAQFPLGMGFEKKKSNALPVQMDAEGRIKFDDLLRQGTRKDKVIHSKFTDLVEKQIDDPELARPDEEKMKEIADKTRMALEKTVNDKIAAAQPVQAAKKQGESQYIRYTPSQGGVMFNSGAKQRVIRMVEAQRDPMEPPRFKTNKKIPRGPPSPPAPVMHSPTRKTTVKEQQEWKIPPCISNWKNPKGYTIPLDKRLAADGRGLQDPHINDKFAKLAESLYIADRKAREAVEVRANLVRKKAQQDKDKKEQMLSNLAEEARKKRSGLSSAPSSKDERKREEIRRDRRDDRQRSKKTSRST-DKSKNKRDEDRDVSEKIALGLPNAVSSETMYDQRLFDGEAGMSSGFGEDDAYNVYSQPWKKDTSSIYRPSKNLDKDIVGDDLESLIKTKRFAPDKGFSGVDGSNARSGPVQFEEDIFNVDQLLEDAKLGKRSDKKDAAKRXXXXXXXXXXXXXXXXXXXXXXXXXXXXXXXXXXXXXXXXXXXXXXXXXXXXXXXXXXXXXXXXXXXXXXXXXXXXXXXXXXXXXXXXXXXXXXXXXXXXXXXXXXXXXXXXXXXXXXXXXXXXMADKKSKKRRGDEDQNPTKDETEVAKYLRFNLPTKKATLFGEKAVYFSGSNAVDFLMDSKWASGKGKSSIEFTHRDSVADYLRRMLNCQLFSRVHVIKTEKKVKKKDEPDKKSEEKKSENKKDTKSEPNSPKAKGKEARKIKKKVKVTLEVNDIQEFFDSDEFYVWIFDPISWKTFILGIMLVLGVVIVCLFPLWPESVRDYSWYLSVAGAIFVGGILILAILRYIIYGLLWLGTMGKLHFWLLPNLTAECGFFESFVPAYQYTVKKEEKKEDKSIDGDD----DKAKESLENEDESEKSENGDWVKVKKDDAEEDEVLS------MAVVQERNQDATVYCGNVDEKVGEALLWELFLQAGPVVNVHMPKDRITQNHQSYGFIEFMSEEDADYAIKIMNMIKVYGKPIRVNKASAHNKNLDVGNIFIGNLDPDIDEKLLYDTFSAFGVILQTKIMRDTGTSKGFAFVNFASFDASDAAIDAMNGQYLSNRPITVSYFKAKGERHGSAAERLLAANNPLTQTDRPHQLFADAPRSLPNILITGTPGTGKSTLGQELATRTNLNYINVGELAKQEELFDGWDDKYDCHVLDEDRVVDEMEDKMSEGGNIVDYHGCEFFPERWFDIVFVLRTNNTVLYERLEQRKYSAEKIQENVQCEIFQTLLEEARESYETDIVHELQSNDPADMERNIEQIMQWMQCFQMADEEGGFDDDMDNAGDDDENLGDMPQVDVLPATDDNQAPKKKVTTPYMTKYERARVLGTRALQISMNAPVMVELEGETDPLQIAMKELKARKIPIIIRRYLPDGSFEDWAIDELIIDVVYPLEVEYCGLCSLPPEYCEYGPDTEKCKTWLRDNIPDLYEELEDLVDEGEKKKRQTRGGKANKLARKKTAEKKIIINRETRSKKKCVTIVKGLSTFEIDGKKAAKAFANKFSCGSSVTGDDEIVIQGDVGYDLCDFLQEKWQIDEDCIEDNGFLYSVYIINKAGGLVYQRDHSISETEISRQFNYPTGLVLKLDEKLVVSYGEKNGIKVGHSFVAINGEYLSGKYMPNGELVQDYLKNEKNFPANLTFCKPKLTTNERIMLASMFHSLFAISCKLSPVEKSSGIELLETNSFKLHCFQSITGVKFLVLTDPRVMNMDAFLKKLYEFYSDYALKNPFYSLEMPIRCDLFDTNLQKHLEQTEKSIAHGMARSAEKAMAILSRWTAMMNAEDQVATRRPFLATECNNLKEAEKWRHQIIREISKKVSQIQNAGMGEFRIRDLNDEINKLLREKRHWEERIVQLEGPNYAKVGPRMLDHEGKELPGNRGYKYFGAAKDLPGVRELFEQEPPKAPRKTRGELYKNIDADYYGYRDDDDGILAPLEMELEQRNRKEEITEWEKKRDRGEIKPDDADENIYTSEKFENESDGNRDKRFVSHVPVPTQKDVEDMLIQRKKQELMERYASELXXXXXXXXXXXXXXXXXXXXXXXXXXXXXXXXXXXXXXXXXXXXXXXXXXXXXXXXXXXXXXXXXXXXXXXXXXXXXXXXXXXXXXXXXXXXXXXXXXXXXXXXXXXXXXXXXXXXXXXXXXXMVDRIEFKELETEEVPVTSAVLLGAAHHLGTYCNKDFTTFVQKRFETKDPRATLDEGKAVTNCALEFFRKLKAACNKEFTDHWTCLDYNNQYYGQCRKTQKVYDECVLKNLGLESKQXXXXXXXXXXXXXXXXXXXXXXXXXXXXXXXXXXXXXXXXXXXXXXXXXXXXXXXXXXXXXXXXXXXXXXXXXXXXXXXXXXXXXXXXXXXXXXXXXXXXXXXXXXXXXXXXXXXXXXXXXXXXXXXXXXXXXXXXXXXXXXXXXXXXXXXXXXXXXXXXXXXXXXXXXXXXXXXXMGKKESTADLSEIKVERPSYDELLPMLNLISKPLANKKVTKRIYKVVKKAANKKKLRRGVKEVGKALRKKEKGLVILAGDVSPLDVYSHMPILCEESNIPYCYVPARIDLGLASQTKRATCVVMIKKDEDYEDLYSELKETLKSFPLPIATTLESYTGHTVAVITQDGRMIVGTLKGFDQAVNLILDESHERVFSPESGVQQVVLGLYIVRGDNVAVIGEIDDEIDSGIEMQSVKAEPFNPVVYXXXXXXXXXXXXXXXXXXXXXXXXXXXXXXXXXXXXXXXXXXXXXXXXXXXXXXXXXXXXXXXXXXXXXXXXXXXXXXXXXXXXXXXXXXXXXXXXXXXXXXXXXXXXXXXXXXXXXXXXXXXXXXXXXXXXXXXXXXXXNPSLLLPFELIDKCIGSKIHIIMKTDREIVGTFLGFDDFVNVVLENVTEFENTPEGRRVTKLDQILLNGNNITMLVPGGDGPEXXXXXXXXXXXXXXXXXXXXXXXXXXXXXXXXXXXXXXXXXXXXXXXXXXXXXXXXXXXXXXXXXXXXXXXXXXXXXXXXXXXXXXXXXXXXXXXXXXXXXXXXXXXXXXXXXXXXXXXXXXXXXXXXXXXXXXXXXXXXXXXXXXXXXXXXXXXXXXXXXXXXXXXXXXXXXXXXXXXXXXXXXXXXXXXXXXXXXXXXXXXXXXXXXXXXXXXXXXXXXXXXXXXXXXXXXXXXXXXXXXXXXXXXXXXXXXXXXXXXXXXXXXXXXXXXXXXXXXXXXXXXXXXXXXXXXXXXXXXXXXXXXXXXXXXXXXXXXXXXXXXXXXXXXXXXXXXXXXXXXXXXXXXXXXXXXXXXXXXXXXXXXXXXXXXXXXXXXXXXXXXXXXXXXXXXXXXXXXXXXXXXXXXXXXXXXXXXXXXXXXXXXXXXXXXXXXXXXXXXXXXXXXXXXXXXXXXXXXXXXXXXXXXXXXXXXXXXXXXXXXXXXXXXXXXXXXXXXXXXXXXXXXXXXXXXXXXXXXXXXXXXXXXXXXXXXXXXXXXXXXXXXXXXXXXXXXXXXXXXXXXXXXXXXXXXXXXXXXXXXXXXXXXXXXXXXXXXXXXXXXXXXXXXXXXXXXXXXXXXXXXXXXXXXXXXXXXXXXXXXXXXXXXXXXXXXXXXXXXXXXXXXXXXXXXXXXXXXXXXXXXXXXXXXXXXXXXXXXXXXXXXXXXXXXXXXXXXXXXXXXXXXXXXXXXXXXXXXXXXXXXXXXXXXXXXXXXXXXXXXXXXXXXXXXXXXXXXXXXXXXXXXXXXXXXXXXXXXXXXXXXXXXXXXXXXXXXXXXXXXXXXXXXXXXXXXXXXXXXXXXXXXXXXXXXXXXXXXXXXXXXXXXXXXXXXXXXXXXXXXXXXXXXXXXXXXXXXXXXXXXXXXXXXXXXXXXXXXXXXXXXXXXXXXXXXXXXXXXXXXXXXXXXXXXXXXXXXXXXXXXXXXXXXXXXXXXXXXXXXXXXXXXXXXXXXXXXXXXXXXXXXXXXXXXXXXXXXXXXXXXXXXXXXXXXXXXXXXXXXXXXXXXXXXXXXXXXXXXXXXXXXXXXXXXXXXXXXXXXXXXXXXXXXXXXXXXXXXXXXXXXXXXXXXXXXXXXXXXXXXXXXXXXXXXXXXXXXXXXXXXXXXXXXXXXXXXXXXXXXXXXXXXXXXXXXXXXXXXXXXXXXXXXXXXXXXXXXXXXXXXXXXXXXXXXXXXXXXXXXXXXXXXXXXXXXXXXXXXXXXXXXXXXXXXXXXXXXXXXXXXXXXXXXXXXXXXXXXXXXXXXXXXXXXXXXXXXXXXXXXXXXXXXXXXXXXXXXXXXXXXXXXXXXXXXXXXXXXXXXXXXXXXXXXXXXXXXXXXXXXXXXXXXXXXXXXXXXXXXXXXXXXXXXXXXXXXXXXXXXXXXXXXXXXXXXXXXXXXXXXXXXXXXXXXXXXXXXXXXXXXXXXXXXXXXXXXXXXXXXXXXXXXXXXXXXXXXXXXXXXXXXXXXXXXXXXXXXXXXXXXXXXXXXXXXXXXXXXXXXXXXXXXXXXXXXXXXXXXXXXXXXXXXXXXXXXXXXXXXXXXXXXXXXXXXXXXXXXXXXXXXXXXXXXXXXXXXXXXXXXXXXXXXXXXXXXXXXXXXXXXXXXXXXXXXXXXXXXXXXXXXXXXXXXXXXXXXXXXXXXXXXXXXXXXXXXXXXXXXXXXXXXXXXXXXXXXXXXXXXXXXXXXXXXXXXXXXXXXXXXXXXXXXXXXXXXXXXXXXXXXXXXXXXXXXXXXXXXXXXXXXXXXXXXXXXXXXXXXXXXXXXXXXXXXXXXXXXXXXXXXXXXXXXXXXXXXXXXXXXXXXXXXXXXXXXXXXXXXXXXXXXXXXXXXXXXXXXXXXXXXXXXXXXXXXXXXXXXXXXXXXXXXXXXXXXXXXXXXXXXXXXXXXXXXXXXXXXXXXXXXXXXXXXXXXXXXXXXXXXXXXXXXXXXXXXXXXXXXXXXXXXXXXXXXXXXXXXXXXXXXXXXXXXXXXXXXXXXXXXXXXXXXXXXXXXXXXXXXXXXXXXXXXXXXXXXXXXXXXXXXXXXXXXXXXXXXXXXXXXXXXXXXXXXXXXXXXXXXXXXXXXXXXXXXXXXXXXXXXXXXXXXXXXXXXXXXXXXXXXXXXXXXXXXXXXXXXXXXXXXXXXXXXXXXXXXXXXXXXXXXXXXXXXXXXXXXXXXXXXXXXXXXXXXXXXXXXXXXXXXXXXXXXXXXXXXXXXXXXXXXXXXXXXXXXXXXXXXXXXXXXXXXXXXXXXXXXXXXXXXXXXXXXXXXXXXXXXXXXXXXXXXXXXXXXXXXXXXXXXXXXXXXXXXXXXXXXXXXXXXXXXXXXXXXXXXXXXXXXXXXXXXXXXXXXXXXXXXXXXXXXXXXXXXXXXXXXXXXXXXXXXXXXXXXXXXXXXXXXXXXXXXXXXXXXXXXXXXXXXXXXXXXXXXXXXXXXXXXXXXXXXXXXXXXXXXXXXXXXXXXXXXXXXXXXXXXXXXXXXXXXXXXXXXXXXXXXXXXXXXXXXXXXXXXXXXXXXXXXXXXXXXXXXXXXXXXXXXXXXXXXXXXXXXXXXXXXXXXXXXXXXXXXXXXXXXXXXXXXXXXXXXXXXXXXXXXXXX-IKKRHRGIPEATFLEDVEEFMKKEE--SFESALRKLDEQYQKYKFMESNLVQKKVRLNGQIPDIKSTLNSIKCLKSKKDSDKSLSTQFMLSDQLYVNAKVPVTKKVCLWLGANVMLEYDIEDAEKLLQKNLTTAETNLEELSDDLCFLRDQITTTEVSMARVYNFDVKKRQQQKAVWATGDKLRKIEEEVLIPNLMKKKAKVICKEYMDSFGKCVDGRTISIAWSCGAERDAMKNCLKAQLDKPSLYSESRREYLQEREEFQQTGKKKKIGRMTTAARPTFDTARGGQQRGNLASLTKQYSARDLPSHTKIKTRQIGQDTAEEIRSRDFKHDLMERERSSREKSKKGSSSSKRQRLDHSSAAIDADDPVDDEDEDSDDDDDTAELLAELQRIKRDRAEEMLKQEQEKRTEDERIRTENLISGNPLLNQNGDFKVTRRWDDDVVFKNCAKDDDKKNSGFINDTIRSEFHKKFMDKYIKMADLVTSGQIVLLVWGASPPPSNMENYVNELRTKTGADGFVQVENAEMLLQSKHDKSKFDAVLSGTISPEAFQHSDEILAEILKTLKPNGQLFINDGK-----DQPLDKLKSTLTMTGYTTIQIKENS----------------TSSDYQIKCQKPNFEVGKSNKLS--FAKKT----QNKDVVSIWTLSANDTNDENVAIIDSDALLDENDLKKPDLSGIITDCGTSSGKRKACKGCSCGLKEELSGEAA----PAVKSACGSCYLGDAFRCASCPYLGMPPFKSGEQITLSDRQLQPDVNDDYLKFYSIDKKIIQNNLSEPKKFKELSKALSEHTLMLRKPALKIIQQLENT-DTSNKYVIYGPQGCGKSMSLLHVLHYAIQKDWVIVYIPNGFRLVQTATEVQPCQWRPGRFDQPKESLIWLNSFRQLNFNYLQNNSTTQEYKWGKREMTEQGRPLLELIDQGISRSLYANDAVGAILKELRINTSTNILFAVDSFNGLYERSSHKVDGKMVDAQNLSLVHHFKKLMSPSDRSSYVFALSQYMTDLLEQDLLLNNEALEDLGDFHHIRMENYNQREFEAIMKFYKSKNWLTRDSEVHFLTGGNGTSVSKYAAFIXXXXXXXXXXXXXXXXXXXXXXXXXXXXXXXXXXXXXXXXXXXXXXXXXXXXXXXXXXXXXXXXXXXXXXXXXXXXXXXXXXXXXXXXXXXXXXXXXXXXXXXXXXXXXXXXXXXXXXXXXXXXXXXXXXXXXXXXXXXXXXXXXXXXXXXXXXXXXXXXXXXXXXXXXXXXXXXXXXXXXXXXXXXXXXXXXXXXXXXXXXXXXXXXXXXXXXXXXXXXXXXXXXXXXXXXXXXXXXXXXXXXXXXXXXXXXXXXXXXXXXXXXXXXXXXXXXXXXXXXXXXXXXXXXXXXXXXXXXXXXXXXXXXXXXXXXXXXXXXXXXXXXXXXXXXXXXXXXXXXXXXXXXXXXXXXXXXXXXXXXXXXXXXXXXXXXXXXXXXXXXXXXXXXXXXXXXXXXXXXXXXXXXXXXXXXXXXXXXXXXXXXXXXXXXXXXXXXXXXXXXXXXXXXXXXXXXXXXXXXXXXXXXXXXXXXXXXXXXXXXXXXXXXXXXXXXXXXXXXXXXXXXXXXXXXXXXXXXXXXXXXXXXXXXXXXXXXXXXXXXXXXXXXXXXXXXXXXXXXXXXXXXXXXXXXXXXXXXXXXXXXXXXXXXXXXXXXXXXXXXXXXXXXXXXXXXXXXXXXXXXXXXXXXXXXXXXXXXXXXXXXXXXXXXXXXXXXXXXXXXXXXXXXXXXXXXXXXXXXXXXXXXXXXXXXXXXXXXXXXXXXXXXXXXXXXXXXXXXXXXXXXXXXXXXXXXXXXXXXXXXXXXXXXXXXXXXXXXXXXXXXXXXXXXXXXXXXXXXXXXXXXXXXXXXXXXXXXXXXXXXXXXXXXXXXXXXXXXXXXXXXXXXXXXXXXXXXXXXXXXXXXXXXXXXXXXXXXXXXXXXXXXXXXXXXXXXXXXXXXXXXXXXXXXXXXXXXXXXXXXXXXXXXXXXXXXXXXXXXXXXXXXXXXXXXXXXXXXXXXXXXXXXXXXXXXXXXXXXXXXXXXXXXXXXXXXXXXXXXXXXXXXXXXXXXXXXXXXXXXXXXXXXXXXXXXXXXXXXXXXXXXXXXXXXXXXXXXXXXXXXXXXXXXXXXXXXXXXXXXXXXXXXXXXXXXXXXXXXXXXXXXXXXXXXXXXXXXXXXXXXXXXXXXXXXXXXXXXXXXXXXXXXXXXXXXXXXXXXXXXXXXXXXXXXXXXXXXXXXXXXXXXXXXXXXXXXXXXXXXXXXXXXXXXXXXXXXXXXXXXXXXXXXXXXXXXXXXXXXXXXXXXXXXXXXXXXXXXXXXXXXXXXXXXXXXXXXXXXXXXXXXXXXXXXXXXXXXXXXXXXXXXXXXXXXXXXXXXXXXXXXXXXXXXXXXXXXXXXXXXXXXXXXXXXXXXXXXXXXXXXXXXXXXXXXXXXXXXXXXXXXXXXXXXXXXXXXXXXXXXXXXXXXXXXXXXXXXXXXXXXXXXXXXXXXXXXXXXXXXXXXXXXXXXXXXXXXXXXXXXXXXXXXXXXXXXXXXXXXXXXXXXXXXXXXXXXXXXXXXXXXXXXXXXXXXXXXXXXXXXXXXXXXXXXXXXXXXXXXXXXXXXXXXXXXXXXXXXXXXXXXXXXXXXXXXXXXXXXXXXXXXXXXXXXXXXXXXXXXXXXXXXXXXXXXXXXXXXXXXXXXXXXXXXXXXXXXXXXXXXXXXXXXXXXXXXXXXXXXXXXXXXXXXXXXXXXXXXXXXXXXXXXXXXXXXXXXXXXXXXXXXXXXXXXXXXXXXXXXXXXXXXXXXXXXXXXXXXXXXXXXXXXXXXXXXXXXXXXXXXXXXXXXXXXXXXXXXXXXXXXXXXXXXXXXXXXXXXXXXXXXXXXXXXXXXXXXXXXXXXXXXXXXXXXXXXXXXXXXXXXXXXXXXXXXXXXXXXXXXXXXXXXXXXXXXXXXXXXXXXXXXXXXXXXXXXXXXXXXXXXXXXXXXXXXXXXXXXXXXXXXXXXXXXXXXXXXXXXXXXXXXXXXXXXXXXXXXXXXXXXXXXXXXXXXXXXXXXXXXXXXXXXXXXXXXXXXXXXXXXXXXXXXXXXXXXXXXXXXXXXXXXXXXXXXXXXXXXXXXXXXXXXXXXXXXXXXXXXXXXXXXXXXXXXXXXXXXXXXXXXXXXXXXXXXXXXXXXXXXXXXXXXXXXXXXXXXXXXXXXXXXXXXXXXXXXXXXXXXXXXXXXXXXXXXXXXXXXXXXXXXXXXXXXXXXXXXXXXXXXXXXXXXXXXXXXXXXXXXXXXXXXXXXXXXXXXXXXXXXXXXXXXXXXXXXXXXXXXXXXXXXXXXXXXXXXXXXXXXXXXXXXXXXXXXXXXXXXXXXXXXXXXXXXXXXXXXXXXXXXXXXXXXXXXXXXXXXXXXXXXXXXXXXXXXXXXXXXXXXXXXXXXXXXXXXXXXXXXXXXXXXXXXXXXXXXXXXXXXXXXXXXXXXXXXXXXXXXXXXXXXXXXXXXXXXXXXXXXXXXXXXXXXXXXXXXXXXXXXXXXXXXXXXXXXXXXXXXXXXXXXXXXXXXXXXXXXXXXXXXXXXXXXXXXXXXXXXXXXXXXXXXXXXXXXXXXXXXXXXXXXXXXXXXXXXXXXXXXXXXXXXXXXXXXXXXXXXXXXXXXXXXXXXXXXXXXXXXXXXXXXXXXXXXXXXXXXXXXXXXXXXXXXXXXXXXXXXXXXXXXXXXXXXXXXXXXXXXXXXXXXXXXXXXXXXXXXXXXXXXXXMAFSSIPKDLRHLRACLLCSMVKTLEQFEIDGCDNCERFLYLKGDREQTMSCTSSNFDGVVSMMSPDESWVAKWQRIDKLRPGCYAVSVSGKLPSSVIKELKGRGITYRSRDTSTKMSTSKTRAKMLKFEPFWKFGRYVCQLKRLTINYCSDNPGSRGIRRFLDLEVDQFIENNPEVAVYLQERRGQSPRLVANYLNGNSRIIQIPNNDDIAIREWLERLRNESGRRSERLHQPWLSDNPSIQGTWSPFLNKPPDINDEHYVDK-------------------------------NKQIAKRSKWAVDFNSPPKGKSKDTLESVGFSESVAQTGKETADAKLISKRSWNIALGPIKQVPMNLFIMYMSGSSISIFPIMVIGMMVFRPIKAVMAFKDTFKVLDQDSAILQKIVWLFGNVLGICVALWKCHSMGILPTSPSDWLAFKEHRERVEFVIGGLSQXXXXXXXXXXXXXXXXXXXXXXXXXXXXXXXXXXXXXXXXXXXXXXXXXXXXXXXXXXXXXXXXXXXXXXXXXXXXXXXXXXXXXXXXXXXXXXXXXXXXXXXXXXXXXXXXXXXXXXXXXXXXXXXXXXXXXXXXXXXXXXXXXXXXXXXXXXXXXXXXXXXXXXXXXXXXXXXXXXXXXXXXXXXXXXXXXXXXXXXXXXXXXXXXXXXXXXXXXXXXXXXXXXXXXXXXXXXXXXXXXXXXXXXXXXXXXXXXXXXXXXXXXXXXXXXXXXXXXXXXXXXXXXMADPELAAIRARRMAEMQAQSGDQMKKQQEAMQREKEMKNSMLAQILDQGARARLNSIALVKPEKAAMIENMLIQMARSGQLGGKMTEEGLVGVLEKVNQQMANKNKVTITRRRYADSDSDXXXXXXXXXXXXXXXXXXXXXXXXXXXXXXXXXXXXXXXXXXXXXXXXXXXXXXXXXXXXXXXXXXXXXXXXXXXXXXXXXXXXXXXXXXXXXXXXXXXXXXXXXXXXXXXXXXXXXXXXXXXXXXXXXXXXXXXXXXXXXXXXXXXXXXXXXXXXXXXXXXXXXXXXXXXXXXXXXXXXXXXXXXXXXXXXXXXXXXXXXXXXXXXXXXXXXXXXXXXXXXXXXXXXXXXXXXXXXXXXXXXXXXXXXXXXXXXXXXXXXXXXXXXXXXXXXXXXXXXXXXXXXXXXXXXXXXXXXXXXXXXXXXXXXXXXXXXXXXXXXXXXXXXXXXXXXXXXXXXXXXXXXXXXXXXXXXXXXXXXXXXXXXXXXXXXXXXXXXXXXXXXXXXXXXXXXXXXXXXXXXXXXXXXXXXXXXXXXXXXXXXXXXXXXXXXXXXXXXXXXXXXXXXXXXXXXXXXXXXXXXXXXXXXXXXXXXXXXXXXXXXXXXXXXXXXXXXXXXXXXXXXXXXXXXXXXXXXXXXXXXXXXXXXXXXXXXXXXXXXXXXXXXXXXXXXXXXXXXXXXXXXXXXXXXXXXXXXXXXXXXXXXXXXXXXXXXXXXXXXXXXXXXXXXXXXXXXXXXXXXXXXXXXXXXXXXXXXXXXXXXXXXXXXXXXXXXXXXXXXXXXXXXXXXXXXXXXXXXXXXXXXXXXXXXXXXXXXXXXXXXXXXXXXXXXXXXXXXXXXXXXXXXXXXXXXXXXXXXXXXXXXXXXXXXXXXXXXXXXXXXXXXXXXXXXXXXXXXXXXXXXXXXXXXXXXXXXXXXXXXXXXXXXXXXXXXXXXXXXXXXXXXXXXXXXXXXXXXXXXXXXXXXXXXXXXXXXXXXXXXXXXXXXXXXXXXXXXXXXXXXXXXXXXXXXXXXXXXXXXXXXXXXXXXXXXXXXXXXXXXXXXXXXXXXXXXXXXXXXXXXXXXXXXXXXXXXXXXXXXXXXXXXXXXXXXXXXXXXXXXXXXXXXXXXXXXXXXXXXXXXXXXXXXXXXXXXXXXXXXXXXXXXXXXXXXXXXXXXXXXXXXXXXXXXXXXXXXXXXXXXXXXXXXXXXXXXXXXXXXXXXXXXXXXXXXXXXXXXXXXXXXXXXXXXXXXXXXXXXXXXXXXXXXXXXXXXXXXXXFCFHTPSEIKVVGSFLLKMIKANHSIDIAVQMPQAVLHGKDYLNYRYYYKRAIYLSWLAYYLKDWEHTEDLSFTCGTNFKPTLKIKKFNVVLHLATPEGHFKLSRFLPLKNNIRHNWYHGTEEIEFPTADYNNGVLEDMLYEDHLRLLYSTLKECPGMSEAILLLKTWLKQRSYKGNVPFNGFCCSMLLVYLLSVRKISAHMSSYQMFRLTLHFIGTSDWSKEGITLNKLPSLKDFHGVYPVVFVDSSGHLNLCSSLDTISYQMLRYEAQQSLALLDSEEGSFELLFIKTKSFLQTVDHMFRINDAGSFTTEENNKLISYGGNARPILLEKMSEILRRGLDERITSLFMKPSPLVQWSVNESCPDSSGPITVGVCLNASNYDNVLIMGPPADQPQAKEFRAFWGEKSELRRFQDGSINEAVVWPSSNSSQKKMVCKQIVQHLLKLHCAIYPSSIDYHGNSFDFILSSTIPRGCGEEESTHVIKTFEELSRQLRGLELPLVVNNIHAVDPLLRMTEPLTARQYEVKEQSKGQDFLVPSAKRSPLWCPVIKAYIQFEGSGQWPDNLEAIQHIRAAFHIKVAECIRQQLHFPAKATPRWIDVMKNGYVFRLSVIHYREMVLHKENVA-LGDIQAKKLEMEIVKKPLHNSLIHSLNGQFGAFSLTCRLAKRWMSSQMLSNHFYEELIELLVASVFLSPNP---PNSSLCGFVRFLDHIATFDWNANPLIVNLNSEIKSESMEALKERFTNSRDHLPHMVVMTPYDVDGTLWTKQQPSPQVVKRLSLLAQAALALVESDGFETQQTIMQLFRPSTKDYDIVIELDKNHVPKLSKSVHKSSDVKSNNVSNEVLPVVDFDPARSFLDQLQELFNDTAMFFCDQYGGSQIGVVWKRNKLAAQPFKIMNAKYKHVEETMLKTNTKAIIQDFSILGQGLVKNIQVVMAKIEKMKIMGIRSYSPEEGSVIEFQTPLTLIVGQNGCGKTTVIESLSYNISGNLPPGKSSFINDPKIAGESQVKGQVKLQFRDITGNQLISTRSCQSIQKAKKMESKAIEGVIQKIDDGKAVSLSSRCTDLTKEMISRLGVSKAVLDNVIFCHQENSYWPLGEGKSLKEKFDAIFAATRYIKALESIRNLRKEQGGEVKTYASELGYLTETKNKAAEIKKDLSKAESQVLVTKDDIQKITRESKPIEDQLEELDKVSNDIMHINTNIVKMKSRKTELEKTIGELEQTIDQRFQGSFEELKLKQSDFASRLAKKETDLHDLKTRIGRIDIELNSLEERRTKLMQVQGRLEKETADHQALVKGRDDLINVLAKDFEISGYNSSSYEPHEADTFINKLKDVYIKSVEEGKKTKAHYKEELQEADKTIMKYQKSLNSYESIMDQKQKMIKTNQTKINDLSSQLNRLAASENRIHNIEKQLRQKETELDEYRTDNDTERLENEIKELSRDKKDKESVLVTLKDEENLMLQNSAAQTKISMMEDDKAQKKDQFDGILRNRQGLLEDLFDTRPPLKPKLKSFLQRCQADLRKQTDELQKYHNKVTKLESERNLAVKEQNKKEEKLNFSSQRVHDVCQENDYNEFRELVRQQVQSYHKNLSELSAYEKIYQKYLLDLSDQTGCPLCHRDFDSKRDIRNLINELETKIEDVPGTREALQQTLEQQKDLEQSILDIAPEKNQMDTL-NEELPILEEKIRKLNLDIQKEKESLEKISTAKKATDQKEKNARTVEADVIKIDDLLYDLKDLDTSLNMERSKLKGVTDGRSMQSIRSEVQEKEVVIGSLSRKIDQKRDHLMEGQRKLSELEREVNQLNSTQLSLKTELQKQTQLQHQKAELTSTNQSYEREIREASGQLQPIRDQLELAKEDKRDKEMVLETFNNDVKDKLNKIKSKGDRIREMVGSIQRYLDEGRDTALEDNQEQMRTVETRKKTKTDEKRAKTADYNDINEEISKQSILKREMDDNVKIMEKEREINDIEKKITDYRKELNQYGNQDFQKDRGTLQEKLDEFRKRKAGLQGRLQGFEDEVKRCQRDLASSMYADADLKHCQKVIEMKTTELASQDLDKYYKALDRAIMRYHSLKLADINKIIKEYWVKTYQGGDIDTIEITAETDEDGASKSRRSYNYRVIMVKGATSLDMRGRCSAGQKVIASIIIRLALAETFCLNCGILALDEPTTNLDEQNIASLAHSLREIIDHRRQQKNFQLVIITHDEDFVQALGRSDYVENYFKVYKNETQHSKIKKMNFREL-XXXXXXXXXXXXXXXXXXXXXXXXXXXXXXXXXXXXXXXXXXXXXXXXXXXXXXXXXXXXXXXXXXXXXXXXXXXXXXXXXXXXXXXXXXXXXXXXXXXXXXXXXXXXXXXXXXXXXXXXXXXXXXXXXXXXXXXXXXXXXXXXXXXXXXXXXXXXXXXXXXXXXXXXXXXXXXXXXXXXXXXXXXXXXXXXXXXXXXXXXXXXXXXXXXXXXXXXXXXXXXXXXXXXXXXXXXXXXXXXXXXXXXXXXXXXXXXXXXXXXXXXXXXXXXXXXXXXXXXXXXXXXXXXXXXXXXXXXXXXXXXXXXXXXXXXXXXXXXXXXXXXXXXXXXXXXXXXXXXXXXXXXXXXXXXXXXXXXXXXXXXXXXXXXXXXXXXXXXXXXXXXXXXXXXXXXXXXXXXXXXXXXXXXXXXXXXXXXXXXXXXXXXXXXXXXXXXXXXXXXXXXXXXXXXXXXXXXXXXXXXXXXXXXXXXXXXXXXXXXXXXXXXXXXXXXXXXXXXXXXXXXXXXXXXXXXXXXXXXXXXXXXXXXXXXXXXXXXXXXXXXXXXXXXXXXXXXXXXXXXXXXXXXXXXXXXXXXXXXXXXXXXXXXXXXXXXXXXXXXXXXXXXXXXXXXXXXXXXXXXXXXXXXXXXXXXXXXXXXXXXXXXXXXXXXXXXXXXXXXXXXXXXXXXXXXXXXXXXXXXXXXXXXXXXXXXXXXXXXXXXXXXXXXXXXXXXXXXXXXXXXXXXXXXXXXXXXXXXXXXXXXXXXXXXXXXXXXXXXXXXXXXXXXXXXXXXXXXXXXXXXXXXXXXXXXXXXXXXXXXXXXXXXXXXXXXXXXXXXXXXXXXXXXXXXXXXXXXXXXXXXXXXXXXXXXXXXXXXXXXXXXXXXXXXXXXXXXXXXXXXXXXXXXXXXXXXXXXXXXXXXXXXXXXXXXXXXXXXXXXXXXXXXXXXXXXXXXXXXXXXXXXXXXXXXXXXXXXXXXXXXXXXXXXXXXXXXXXXXXXXXXXXXXXXXXXXXXXXXXXXXXXXXXXXXXXXXXXXXXXXXXXXXXXXXXXXXXXXXXXXXXXXXXXXXXXXXXXXXXXXXXXXXXXXXXXXXXXXXXXXXXXXXXXXXXXXXXXXXXXXXXXXXXXXXXXXXXXXXXXXXXXXXXXXXXXXXXXXXXXXXXXXXXXXXXXXXXXXXXXXXXXXXXXXXXXXXXXXXXXXXXXXXXXXXXXXXXXXXXXXXXXXXXXXXXXXXXXXXXXXXXXXXXXXXXXXXXXXXFGMVSVKEKLKENLTGLQRELLKPIFSYQDLCYTGRNFNGEEIRKLYSLHAVNHVLKTRTKFLKHNAKLQSAAEEELRDQGITRPKVLIVVPFKDSCLKIVNVLKKLLKKVQIMNKKRFQKEFSSDEASHQGYRPEDFKLMFEGNIDDGFRIGISLSKNTMKLYTHFYSSDIIIASPLGLRTLIGKGEKQDFDFLSSIELLIIDQAEVFLMQNWDHLITVLDHINRRPKSTHDTDISRVRMWSINEWSRYYRQNLIFSSFPTPEINSIFNRYFQNFAGKTKWVVTDSPGTVQHVVSEIPQVFRRINVDDYASLPDKRFEFFVDQMLPDLVKNQKSIAIYIPSYFDFVRVRNYMKKEEIGFVQISEYTKKSYSSHARTLFREGRKQFLIFTGRFFFYYRYRITGIRNLVFYDIPLYPQFYPEVVNFIKTDGSPSCTALFSRYDALKLQGVVGTERMKKMMSG-KAVHMIVXXXXXXXXXXXXXXXXXXXXXXXXXXXXXXXXXXXXXXXXXXXXXXXXXXXXXXXXXXXXXXXXXXXXXXXXXXXXXXXXXXXXXXXXXXXXXXXXXXXXXXXXXXXXXXXXXXXXXXXXXXXXXXXXXXXXXXXXXXXXXXXXXXXXXXXXXXXXXXXXXXXXXXXXXXXXXXXXXXXXXXXXXXXXXXXXXXXXXXXXXXXXXXXXXXXXXXXXXXXXXXXXXXXXXXXXXXXXXXXXXXXXXXXXXXXXXXXXXXXXXXXXXXXXXXXXXXXXXXXXXXXXXXXXXXXXXXXXXXXXXXXXXXXXXXXXXXXXXXXXXXXXXXXXXXXXXXXXXXXXXXXXXXXXXXXXXXXXXXXXXXXXXXXXXXXXXXXXXXXXXXXXXXXXXXXXXXXXXXXXXXXXXXXXXXXXXXXXXXXXXXXXXXXXXXXXXXXXXXXXXXXXXXXXXXXXXXXXXXXXXXXXXXXXXXXXXXXXXXXXXXXXXXXXXXXXXXXXXXXXXXXXXXXXXXXXXXXXXXXXXXXXXXXXXXXXXXXXXXXXXXXXXXXXXXXXXXXXXXXXXXXXXXXXXXXXXXXXXXXXXXXXXXXXXXXXXXXXXXXXXXXXXXXXXXXXXXXXXXXXXXXXXXXXXXXXXXXXXXXXXXXXXXXXXXXXXXXXXXXXXXXXXXXXXXXXXXXXXXXXXXXXXXXXXXXXXXXXXXXXXXXXXXXXXXXXXXXXXXXXXXXXXXXXXXXXXXXXXXXXXXXXXXXXXXXXXXXXXXXXXXXXXXXXXXXXXXXXXXXXXXXXXXXXXXXXXXXXXXXXXXXXXXXXXXXXXXXXXXXXXXXXXXXXXXXXXXXXXXXXXXXXXXXXXXXXXXXXXXXXXXXXXXXXXXXXXXXXXXXXXXXXXXXXXXXXXXXXXXXXXXXXXXXXXXXXXXXXXXXXXXXXXXXXXXXXXXXXXXXXXXXXXXXXXXXXXXXXXXXXXXXXXXXXXXXXXXXXXXXXXXXXXXXXXXXXXXXXXXXXXXXXXXXXXXXXXXXXXXXXXXXXXXXXXXXXXXXXXXXXXXXXXXXXXXXXXXXXXXXXXXXXXXXXXXXXXXXXXXXXXXXXXXXXXXXXXXXXXXXXXXXXXXXXXXXXXXXXXXXXXXXXXXXXXXXXXXXXXXXXXXXXXXXXXXXXXXXXXXXXXXXXXXXXXXXXXXXXXXXXXXXXXXXXXXXXXXXXXXXXXXXXXXXXXXXXXXXXXXXXXXXXXXXXXXXXXXXXXXXXXXXXXXXXXXXXXXXXXXXXXXXXXXXXXXXXXXXXXXXXXXXXXXXXXXXXXXXXXXXXXXXXXXXXXXXXXXXXXXXXXXXXXXXXXXXXXXXXXXXXXXXXXXXXXXXXXXXXXXXXXXXXXXXXXXXXXXXXXXXXXXXXXXXXXXXXXXXXXXXXXXXXXXXXXXXXXXXXXXXXXXXXXXXXXXXXXXXXXXXXXXXXXXXXXXXXXXXXXXXXXXXXXXXXXXXXXXXXXXXXXXXXXXXXXXXXXXXXXXXXXXXXXXXXXXXXXXXXXXXXXXXXXXXXXXXXXXXXXXXXXXXXXXXXXXXXXXXXXXXXXXXXXXXXXXXXXXXXXXXXXXXXXXXXXXXXXXXXXXXXXXXXXXXXXXXXXXXXXXXXXXXXXXXXXXXXXXXXXXXXXXXXXXXXXXXXXXXXXXXXXXXXXXXXXXXXXXXXXXXXXXXXXXXXXXXXXXXXXXXXXXXXXXXXXXXXXXXXXXXXXXXXXXXXXXXXXXXXXXXXXXXXXXXXXXXXXXXXXXXXXXXXXXXXXXXXXXXXXXXXXXXXXXXXXXXXXXXXXXXXXXXXXXXXXXXXXXXXXXXXXXXXXXXXXXXXXXXXXXXXXXXXXXXXXXXXXXXXXXXXXXXXXXXXXXXXXXXXXXXXXXXXXXXXXXXXXXXXXXXXXXXXXXXXXXXXXXXXXXXXXXXXXXXXXXXXXXXXXXXXXXXXXXXXXXXXXXXXXXXXXXXXXXXXXXXXXXXXXXXXXXXXXXXXXXXXXXXXXXXXXXXXXXXXXXXXXXXXXXXXXXXXXXXXXXXXXXXXXXXXXXXXXXXXXXXXXXXXXXXXXXXXXXXXXXXXXXXXXXXXXXXXXXXXXXXXXXXXXXXXXXXXXXXXXXXXXXXXXXXXXXXXXXXXXXXXXXXXXXXXXXXXXXXXXXXXXXXXXXXXXXXXXXXXXXXXXXXXXXXXXXXXXXXXXXXXXXXXXXXXXXXXXXXXXXXXXXXXXXXXXXXXXXXXXXXXXXXXXXXXXXXXXXXXXXXXXXXXXXXXXXXXXXXXXXXXXXXXXXXXXXXXXXXXXXXXXXXXXXXXXXXXXXXXXXXXXXXXXXXXXXXXXXXXXXXXXXXXXXXXXXXXXXXXXXXXXXXXXXXXXXXXXXXXXXXXXXXXXXXXXXXXXXXXXXXXXXXXXXXXXXXXXXXXXXXXXXXXXXXXXXXXXXXXXXXXXXXXXXXXXXXXXXXXXXXXXXXXXXXXXXXXXXXXXXXXXXXXXXXXXXXXXXXXXXXXXXXXXXXXXXXXXXXXXXXXXXXXXXXXXXXXXXXXXXXXXXXXXXXXXXXXXXXXXXXXXXXXXXXXXXXXXXXXXXXXXXXXXXXXXXXXXXXXXXXXXXXXXXXXXXXXXXXXXXXXXXXXXXXXXXXXXXXXXXXXXXXXXXXXXXXXXXXXXXXXXXXXXXXXXXXXXXXXXXXXXXXXXXXXXXXXXXXXXXXXXXXXXXXXXXXXXXXXXXXXXXXXXXXXXKDFQDFQLRKRTPANHHKLPELLRLQMGQANLLVAKQDFKQAADICMEIVREAPYSGLPFKTLAFIYDEQGDKEMALQYSLIYAYLDCRDSHEWIEMGRRCREADNVKQEMACYDKACKYKPWDIELQWERSLKYFAYGDYRKCLDIYFQIHKRVTPVDKITYMSCGKRIAKLYHKLGLKDKVQYSLQLAFDACDTVEDFEAVNILCEIYIENKEFINAIELIIQQCGVKIPLASNVADTLTVETSEYYCPSNLPLDLRVKLAQCLIYSNQLDFVDDIVYPLFSESIDDVGDLVLDLGEAYYDIGNYREALKYIVEVIASEKYNQAAVWLKLAEVYEHLDEMNQCIDAYYQVLHLAPLQVSIRLALASALKIVGRDEEALTVLSEYDG----------------------------------------------------------------------------------------------------------------------------------------------------------------------------------------------------------------------------------------------------------------------------------------------------------------------MKVDYKFSNLCGTVYRKGNVVFSASDRLYSPVGNRVTCFDLKNNKSSTLPFENNCNISKICLCSQKNLLFSIDEVGKCLIYNLLTQTVVDTISFKKKVKCIKFSPSGEFYATTHARGFKVWRSPGITKTFHSTTLLKVLSGAYDETTCLNWSSDSRFIVIGGKDMTVRVYPVFSMEKFKVFSLTGHRSTIINCFFEKDSLNVYSISRDSALSVWTASHNPEELESKYEVDDEESGEEKDEEDEEEQVSWTLEKKHLFGQEKSSISSAEYHEDKKILVVGHTSGVFQLYEMPEFIQIHSLSISQYKINTVAINASSEWLAFGSAALGQLLVWEWQSETYVLKQQGHFYDMNVMAYSPDGQYIATGGDDGKVKVWNTISGFCFVTFTQHSGGITGVEFSQNGQVILSSSLDGSVRAFDLNRYRNFRTFTGPRPCQFYCLALDNSGEIICAGSLDTFEICMWSLQTGRLLEVLSGHEGPVSCLSFSPAKAILVSGSWDKTVRLWDVYASTSPKDTISIGSDVTAVTHRPDGHEIAVASLDGEIRFWDPDTCRLNGSIEGRRDLLVGRRKNDLVSSKQLMSRRCFTSLCYSADGHHLLAGGKSRHVCIYHIRQEIMLRRFNISNNMSLDGMQVFKHSKGMTEAGPIDLMDDNDDEDKSLIALPGVKKGDMSSRRVQPEVQTKALRFSPAGRSWAAATTEGLLIFSLDGSVAFQPEGLDLDITPEKILELSNNKEHSNALNYAFRLNEQKYMIRVIENIKIDDVSTLVQGVPRMFLSKLLEFVGKQLEDSPHVQFYLAWCKHILSCHGGYIKSHSRSYLPTLRLIQKNLVRHSSSLTSL-----------------------XXXXXXXXXXXXXXXXXXXXXXXXXXXXXXXXXXXXXXXXXXXXXXXXXXXXXXXXXXXXXXXXXXXXXXXXXXXXXXXXXXXXXXXXXXXXXXXXXXXXXXXXXXXXXXXXXXXXXXXXXXXXXXXXXXXXXXXXXXXXXXXXXXXXXXXXXXXXXXXXXXXXXXXXXXXXXXXXXXXXXXXXXXXXXXXXXXXXXXXXXXXXXXXXXXXXXXXXXXXXXXXXXXXXXXXXXXXXXXXXXXXXXXXXXXXXXXXXXXXXXXXXXXXXXXXXXXXXXXXXXXXXXXXXXXXXXXXXXXXXXXXXXXXXXXXXXXXXXXXXXXXXXXXXXXXXXXXXXXXXXXXXXXXXXXXXXXXXXXXXXXXXXXXXXXXXXXXXXXXXXXXXXXXXXXXXXXXXXXXXXXXXXXXXXXXXXXXXXXXXXXXXXXXXXXXXXXXXXXXXXXXXXXXXXXXXXXXXXXXXXXXXXXXXXXXXXXXXXXXXXXXXXXXXXXXXXXXXXXXXXXXXXXXXXXXXXXXXXXXXXXXXXXXXXXXXXXXXXXXXXXXXXXXXXXXXXXXXXXXXXXXXXXXXXXXXXXXXXXXXXXXXXXXXXXXXXXXXXXXXXXXXXXXXXXXXXXXXXXXXXXXXXXXXXXXXXXXXXXXXXXXXXXXXXXXXXXXXXXXXXXXXXXXXXXXXXXXXXXXXXXXXXXXXXXXXXXXXXXXXXXXXXXXXXXXXXXXXXXXXXXXXXXXXXXXXXXXXXXXXXXXXXXXXXXXXXXXXXXXXXXXXXXXXXXXXXXXXXXXXXXXXXXXXXXXXXXXXXXXXXXXXXXXXXXXXXXXXXXXXXXXXXXXXXXXXXXXXXXXXXXXXXXXXXXXXXXXXXXXXXXXXXXXXXXXXXXXXXXXXXXXXXXXXXXXXXXXXXXXXXXXXXXXXXXXXXXXXXXXXXXXXXXXXXXXXXXXXXXXXXXXXXXXXXXXXXXXXXXXXXXXXXXXXXXXXXXXXXXXXXXXXXXXXXXXXXXXXXXXXXXXXXXXXXXXXXXXXXXXXXXXXXXXXXXXXXXXXXXXXXXXXXXXXXXXXXXXXXXXXXXXXXXXXXXXXXXXXXXXXXXXXXXXXXXXXXXXXXXXXXXXXXXXXXXXXXXXXXXXXXXXXXXXXXXXXXXXXXXXXXXXXXXXXXXXXXXXXXXXXXXXXXXXXXXXXXXXXXXXXXXXXXXXXXXXXXXXXXXXXXXXXXXXXXXXXXXXXXXXXXXXXXXXXXXXXXXXXXXXXXXXXXXXXXXXXXXXXXXXXXXXXXXXXXXXXXXXXXXXXXXXXXXXXXXXXXXXXXXXXXXXXXXXXXXXXXXXXXXXXXXXXXXXXXXXXXXXXXXXXXXXXXXXXXXXXXXXXXXXXXXXXXXXXXXXXXXXXXXXXXXXXXXXXXXXXXXXXXXXXXXXXXXXXXXXXXXXXXXXXXXXXXXXXXXXXXXXXXXXXXXXXXXXXXXXXXXXXXXXXXXXXXXXXXXXXXXXXXXXXXXXXXXXXXXXXXXXXXXXXXXXXXXXXXXXXXXXXXXXXXXXXXXXXXXXXXXXXXXXXXXXXXXXXXXXXXXXXXXXXXXXXXXXXXXXXXXXXXXXXXXXXXXXXXXXXXXXXXXXXXXXXXXXXXXXXXXXXXXXXXXXXXXXXXXXXXXXXXXXXXXXXXXXXXXXXXXXXXXXXXXXXXXXXXXXXXXXXXXXXXXXXXXXXXXXXXXXXXXXXXXXXXXXXXXXXXXXXXXXXXXXXXXXXXXXXXXXXXXXXXXXXXXXXXXXXXXXXXXXXXXXXXXXXXXXXXXXXXXXXXXXXXXXXXXXXXXXXXXXXXXXXXXXXXXXXXXXXXXXXXXXXXXXXXXXXXXXXXXXXXXXXXXXXXXXXXXXXXXXXXXXXXXXXXXXXXXXXXXXXXXXXXXXXXXXXXXXXXXXXXXXXXXXXXXXXXXXXXXXXXXXXXXXXXXXXXXXXXXXXXXXXXXXXXXXXXXXXXXXXXXXXXXXXXXXXXXXXXXXXXXXXXXXXXXXXXXXXXXXXXXXXXXXXXXXXXXXXXXXXXXXXXXXXXXXXXXXXXXXXXXXXXXXXXXXXXXXXXXXXXXXXXXXXXXXXXXXXXXXXXXXXXXXXXXXXXXXXXXXXXXXXXXXXXXXXXXXXXXXXXXXXXXXXXXXXXXXXXXXXXXXXXXXXXXXXXXXXXXXXXXXXXXXXXXXXXXXXXXXXXXXXXXXXXXXXXXXXXXXXXXXXXXXXXXXXXXXXXXXXXXXXXXXXXXXXXXXXXXXXXXXXXXXXXXXXXXXXXXXXXXXXXXXXXXXXXXXXXXXXXXXXXXXXXXXXXXXXXXXXXXXXXXXXXXXXXXXXXXXXXXXXXXXXXXXXXXXXXXXXXXXXXXXXXXXXXXXXXXXXXXXXXXXXXXXXXXXXXXXXXXXXXXXXXXXXXXXXXXXXXXXXXXXXXXXXXXXXXXXXXXXXXXXXXXXXXXXXXXXXXXXXXXXXXXXXXXXXXXXXXXXXXXXXXXXXXXXXXXXXXXXXXXXXXXXXXXXXXXXXXXXXXXXXXXXXXXXXXXXXXXXXXXXXXXXXXXXXXXXXXXXXXXXXXXXXXXXXXXXXXXXXXXXXXXXXXXXXXXXXXXXXXXXXXXXXXXXXXXXXXXXXXXXXXXXXXXXXXXXXXXXXXXXXXXXXXXXXXXXXXXXXXXXXXXXXXXXXXXXXXXXXXXXXXXXXXXXXXXXXXXXXXXXXXXXXXXXXXXXXXXXXXXXXXXXXXXXXXXXXXXXXXXXXXXXXXXXXXXXXXXXXXXXXXXXXXXXXXXXXXXXXXXXXXXXXXXXXXXXXXXXXXXXXXXXXXXXXXXXXXXXXXXXXXXXXXXXXXXXXXXXXXXXXXXXXXXXXXXXXXXXXXXXXXXXXXXXXXXXXXXXXXXXXXXXXXXXXXXXXXXXXXXXXXXXXXXXXXXXXXXXXXXXXXXXXXXXXXXXXXXXXXXXXXXXXXXXXXXXXXXXXXXXXXXXXXXXXXXXXXXXXXXXXXXXXXXXXXXXXXXXXXXXXXXXXXXXXXXXXXXXXXXXXXXXXXXXXXXXXXXXXXXXXXXXXXXXXXXXXXXXXXXXXXXXXXXXXXXXXXXXXXXXXXXXXXXXXXXXXXXXXXXXXXXXXXXXXXXXXXXXXXXXXXXXXXXXXXXXXXXXXXXXXXXXXXXXXXXXXXXXXXXXXXXXXXXXXXXXXXXXXXXXXXXXXXXXXXXXXXXXXXXXXXXXXXXXXXXXXXXXXXXXXXXXXXXXXXXXXXXXXXXXXXXXXXXXXXXXXXXXXXXXXXXXXXXXXXXXXXXXXXXXXXXXXXXXXXXXXXXXXXXXXXXXXXXXXXXXXXXXXXXXXXXXXXXXXXXXXXXXXXXXXXXXXXXXXXXXXXXXXXXXXXXXXXXXXXXXXXXXXXXXXXXXXXXXXXXXXXXXXXXXXXXXXXXXXXXXXXXXXXXXXXXXXXXXXXXXXXXXXXXXXXXXXXXXXXXXXXXXXXXXXXXXXXXXXXXXXXXXXXXXXXXXXXXXXXXXXXXXXXXXXXXXXXXXXXXXXXXXXXXXXXXXXXXXXXXXXXXXXXXXXXXXXXXXXXXXXXXXXXXXXXXXXXXXXXXXXXXXXXXXXXXXXXXXXXXXXXXXXXXXXXXXXXXXXXXXXXXXXXXXXXXXXXXXXXXXXXXXXXXXXXXXXXXXXXXXXXXXXXXXXXXXXXXXXXXXXXXXXXXXXXXXXXXXXXXXXXXXXXXXXXXXXXXXXXXXXXXXXXXXXXXXXXXXXXXXXXXXXXXXXXXXXXXXXXXXXXXXXXXXXXXXXXXXXXXXXXXXXXXXXXXXXXXXXXXXXXXXXXXXXXXXXXXXXXXXXXXXXXXXXXXXXXXXXXXXXXXXXXXXXXXXXXXXXXXXXXXXXXXXXXXXXXXXXXXXXXXXXXXXXXXXXXXXXXXXXXXXXXXXXXXXXXXXXXXXXXXXXXXXXXXXXXXXXXXXXXXXXXXXXXXXXXXXXXXXXXXXXXXXXXXXXXXXXXXXXXXXXXXXXXXXXXXXXXXXXXXXXXXXXXXXXXXXXXXXXXXXXXXXXXXXXXXXXXXXXXXXXXXXXXXXXXXXXXXXXXXXXXXXXXXXXXXXXXXXXXXXXXXXXXXXXXXXXXXXXXXXXXXXXXXXXXXXXXXXXXXXXXXXXXXXXXXXXXXXXXXXXXXXXXXXXXXXXXXXXXXXXXXXXXXXXXXXXXXXXXXXXXXXXXXXXXXXXXXXXXXXXXXXXXXXXXXXXXXXXXXXXXXXXXXXXXXXXXXXXXXXXXXXXXXXXXXXXXXXXXXXXXXXXXXXXXXXXXXXXXXXXXXXXXXXXXXXXXXXXXXXXXXXXXXXXXXXXXXXXXXXXXXXXXXXXXXXXXXXXXXXXXXXXXXXXXXXXXXXXXXXXXXXXXXXXXXXXXXXXXXXXXXXXXXXXXXXXXXXXXXXXXXXXXXXXXXXXXXXXXXXXXXXXXXXXXXXXXXXXXXXXXXXXXXXXXXXXXXXXXXXXXXXXXXXXXXXXXXXXXXXXXXXXXXXXXXXXXXXXXXXXXXXXXXXXXXXXXXXXXXXXXXXXXXXXXXXXXXXXXXXXXXXXXXXXXXXXXXXXXXXXXXXXXXXXXXXXXXXXXXXXXXXXXXXXXXXXXXXXXXXXXXXXXXXXXXXXXXXXXXXXXXXXXXKKYELKKTFAGLPRTTRGQPINLKGDPKGKSFTYVNGNSIFIRDVEDTAECDVYTQHAKETTVATFSPSGFYMASGDVSGKIRIWDLTQKEHLLKYEYQPISGKIKDIAWTEDSKRLAVCGEGREKYAAAFLWDTGSSVGNLNGPAKYCNSIDIKQNRPYRLCLASEDYSSYFYEGPPFKTKDWKTDHSNFVNVCRFSPDGSKYVTAGADGKAFIYDGKTGELIGELNERIHKGGVYGVAWSADSKKLMTCSADKTVKIWNLSERNYISNFEMGSAVEDMQVGCAWINDTLLSVSLSGHINFLDVENKQPKKVIKGHNKAIIASSFNDDRTLLFTSSFDGSICCWNVATGDAEIISGDGHKSQVSAIHAKGNTLYTCGIDDTVRYVSIGEKKYENQVKLPSQPQAIAANLGLVVVACLNEVVVIQDGKITNKYETGSENYAVAVNADLGKVCVGIDESKVLVYDIKGDSLEQFGSFSTNGRVTDIKFSGDNQYVAISTAKKQVKVVQTSDFKTEKDNWGFHSVKVNGVSWSPGSTHVASCGTDGHAFVYQLGKSHDPIEMRGAHAQSDVTSIQFKDDSTLLTTGQDCSIRVWNVTLMIKLFPYMAMLTHLILCPYSKVEESFNMQASHDLLYHGLNISQYDHINFPGVVPRTFVGPIVLSSIAYPIKALIEITDLPKSVMQIICRAVLGFLVCYSFNTFQSSVERKINASISHLAIILTVLQFHLWFYASRTLPNIFALILVLNALSSWVEDNHFNFLFYSGFAILVFRFELCILLGMLLLVKLWNGKFPLGATILTGLLLAPLIIGTTASMDSFFWQRRLWPEAEVLYYNTILNKSSNWGTSPFLWYFYSAVPRVMLLCALFVPISLVERDMKTLTLCALFYVFLYSFLPHKELRFIIYVFPVLNNAAASGMLQAVSWCRRLKTLCLLFITGSLCLNIVATSCFTYFSYHNYHGGETFKILHQLHEKNGNLSVHICNSAAQTGVTRFQELFPKWRYSKDETFELTEKQRPFSLVIAEMPTQFKHYKKQHTVSGFSRLIFSRKFPKVHFEDKLCIFASLMAK--DTKKEGWTLSDRGRKAESILLDNPYDVDAWGVLLREAQNYPVDQSRDLYERLVVQFPTVGKYWKLYIDQEMKYKNFDCVEKLFQRCLIKILNLDLWKTYLSYVKETKQALSSFREKMIQAYEFAIEKIGLDYASYPIWSEYINFLKAGEAQGTYAENQKISQIRKVYSRAVHTPIHSIEALWKEYAHFENSINKMLAEKLIHEKTREYQNAKRAVREIESILVGFNRSIPATPPTGSQFEASQKALWRKYINWEKTNPLKLDDRNMVIKRVMFAFEQCLLCFTFHPDVWYDAASYFENTGRDLIERGDMQNGQKLWEETVALYERATSTFLKNNLLLHFAYADFEESRKHNQKAHTIYNKLLQ-EDIDPSLVYCQYMKFTRRAEGIKECRAIFRKSREDKRSLYHVYICSALIEHYCNKDPKVATNIFELGLKKYFDCEDYINSYIEYRMAQNEDNNTRVLFEKLLN--IVPRQRQKAVLSRYMEFEARFGDLSGILKIDKRLSLSPQDGVEERDHSLLIDRYKYMDLLPCNTNQLRSLGYTPRLTGTITKDSSFTP-----APAAETTIKHEQKVLPKPDLSQMKPFKPTVPTRIGPTAVSGGVFPPPPAVAELLTQLPPPISFR------------------------------------VSSS------------------------------------------------DDRVDLLPIKGATGLIRRKGEQI---EEQDNELPIMEKEPMSVIEILAAHREQVVQKKLQIAQLSMDIVENPYEKISQLKHLLKLAEKDEPLTIRKLALLSMLEIFKDIIPSYNIRELSDDEQNAKVSRDVKKIRDYEQNLLKAYQRYLQSLEENIKVCKKFVKKSQKKSMGSLVITSMKCLAELIKNLPHFNFRKNIINVLIPNIEQDLEEAGQICSKAIKETLLADYNGHIALDVVTIIQNLAKSKP-TLSPLVLETLLCLRVDADLVHATEIERLKAKREAIKKMSRKERKRKKVEDKLNQELQEVEAVESRDKIGKTHTEILKRLFVIYFRVLKLGFKSDLLGITLRGLARFSHLINIDFFGDLMNCLETVLKYEDLDTQDRLNCILTAMKVLSGQGEALTIDPRQFYTELYNVLLNFDSEIESTCFDSVRHCLEIMLIKRRKQVSHPQILGFLKRLSTMLLQMPIERSSDMFLLLRSIFQLYEKCDYLLDNENFGRGVFQPDITNPEHSNADSTALWELQLLSRFYQNDAELYCKHVMIGAPSHGPGSLPQRMLQRGYFETVVNGLNHPKPDIKFTYGTAGFRMKADLLDSVMFRMGLLAVLRSKCKEGSIGVMVTASHNPEPDNGVKLVDPYGEMLEQSWEKHATKIAQSSDDLVQCLQDVVSEENINTSVTANVVVGMDTRPSSTALLSSVREGVESLGGQCKDYGVVSTPQLHYFVTCINTNGSYGEPTEEGYFKKFSNAFIKLHNLGSNTTRPSKLDGANGVGALKGRVLSKYISEYLKIDVFNDGTNGILNKGCGADFVKTNQKAPAGIEMEVNDKCLAYDGDADRVVYFYKNSENKFKLLDGDKIATLIASFIKEKLDIAGIQLDLGVVQTAYANGSSTNYLNDKMGVPVTIAKTGVKHLHHKALSYDIGVYFEANGHGTVIYSDNAKARIASAAATNDQKRAVEILSAFIDLTNETVGDAMSDMLLVETVLLERQITCESWDREYTDLPNKLSKVAVKDRRVIQPNEDETRVLQPTELQDKIDQVVKLFPKARSFVRPSC---FFLLYLQ--------------------INGGGGGXEKMAKVKNKAPAPVQITAEQLLREAKERQLEIVPPPPKQKITDPAELQEYRLRKRKFFEDQLRKNRTSVSNWLKYAAWEESQKEIQRSRSIYERGLDMNHRCVTIWLKYAEMEMKLRQINHARNIWDRAVTILPRVNQFWYKYTYMEEMLGNIPGCRQVFERWMEWEPEEQAWLSYIKMELRYKEVDRARAIYEGFIMCHPVVKNWIRFARFEEGHGNPGNARIVYERSVEFYGDDNMEEALFIAFARFEENQREFDRVRAIYKYALDKIPKQNAQELFKNYSTFEKRFGDRSGIENVIISKRRFQYEEEVKSNPNNYDAWFDYVRLMESDSDWQTIRDVYERAISNIPPVHEKKHWRRYIYLWIMYALFEELTAKDAERTRQVYKACLEVIPHKKFTFAKIWIMYAQFEVRQKNLKVARLTLGSSIGKCPKDKLYREYISLELQLREFNRCRKLYEKFLEFNPANCTTWIKYAEMETILGDTSRARSIYELAIAQTLLDMPEVLWKAYIDFEIEQEEFERTRDLYERLLKKTQHVKVWISYAQFEIGTDEEYCVENARTVYRKADQSLRSEEQKEERMLLLEAWRKFEYEKGDSTSQSSIERMMPRKVKKRRKVESEDQADSGWEEYYDYIFPDEKDNQPNFKLLQMAKMWKQTKDSDMAPKNRSEDEKEKVQAVVIADSFNRKFTPITQETPRALLPLGNKVLIDYTIEYLMNAGVNEIIVFCCAFGERIREYVNN-NWKPD-KNFTINCVLSSECISLGDALREIDREGLIRSDFLLVPGDLMCNIQIENILEHHKVQRKKEKNLVMTMLYRELAPGHFSRCKEEDAFIAMDSDTHQIVQYQKSHACTSFDLSNNVWMNGRDVDIHYNLSFTHVALCSPQVAPLFTDNFDYQTLDDFVKGVLINEDIMGDKINGAIIREGYSCRVNDLHMYNAISLDLLGRWTYPITVDNTSCPLGRNNVYIHNDVIVEKDCTLKTKVLVGKGTIIGEKTHITQSTIGANCKIGKNVTIKNSYIWDNTVIGDDCYIVQSIICENCQINRNVKMVD-AMISYNVCIDEGMELKPCTRLSLKKPDSGDDDDDYDIEIVGANGKGFLWPYDME----EGNISLTGNDYETSDGESNEDEDEDSTPNSPQENLHQFHIEVVENLKSGYLEKIAADNIALEINASKFKFNISIPELCQTVAKALLEMCLTPKTEQVKEFGKITKGLHPLLLKYFNTAETQTYAINSIEEHFLTSIEEVALPSIIHKLYDADVLDEAVILRWYACPRTLLRPNLLKFVNWLQEAEEEDDSEIRSKIVGSFKLNGLSLRSEASKFLVETLSEVETDELETWIEKIIELVQKQPLNSNFIDRDVVEIAVNECAQNVDTEGEDAFNVIDVYKVPHYVYSNERKKFVLSKKKATLFSSPDEKVDMFVEQYNILYQRALHHELFSTTAVAASAKSAKFTLKPIEHLLGSSSSLGDIIVLGMLSNLKEGKYFLEDPTGAVELDLSSTIYHEGIFTECTFVLAEGKYDDQIFHVTALGFPPPEPANISRNLFGNINFFGGPSPICVANSDKMKALEDGYQSHMFVFLSDLWLDQPKVMSKFKVLLSGYSQMPPTAFIICGNFLSQPYGSKHQTVLKNGFKELANLINMFPSIIESSRFLFVPGPQDPGPGNILPRPPISKFITEEIRNKIPFCDFLSNPCRLQYCSQEFTIFREDLINKMCRNSIHLPDDLTNIPNHFVKTIASQAHLCPLPLATRPRYWAYDYVMRLYPLPDTVICADKFDAYNISHCGTNFVNPGSFARNEYCFKVYWPANKETEDCKIDXXXXXXXXXXXXXXXXXXXXXXXXXXXXXXXXXXXXXXXXXXXXXXXXXXXXXXXXXXXXXXXXXXXXXXXXXXXXXXXXXXXXXXXXXXXXXXXXXXXXXXXXXXXXXXXXXXXXXXXXXXXXXXXXXXXXXXXXXXXXXXXXXXXXXXXXXXXXXXXXXXXXXXXXXXXXXXXXXXXXXXXXXXXXXXXXXXXXXXXXXXXXXXXXXXXXXXXXXXXXXXXXXXXXXXXXXXXXXXXXXXXXXXXXXXXXXXXXXXXXXXXXXXXXXXXXXXXXXXXXXXXXXXXXXXXXXXXXXXXXXXXXXXXXXXXXXXXXXXXXXXXXXXXXXXXXXXXXXXXXXXXXXXXXXXXXXXXXXXXXXXXXXXXXXXXXXXXXXXXXXXXXXXXXXXXXXXXXXXXXXXXXXXXXXXXXXXXXXXXXXXXXXXXXXXXXXXXXXXXXXXXXXXXXXXXXXXXXXXXXXXXXXXXXXXXXXXXXXXXXXXXXXXXXXXXXXXXXXXXXXXXXXXXXXXXXXXXXXXXXXXXXXXXXXXXXXXXXXXXXXXXXXXXXXXXXXXXXXXXXXXXXXXXXXXXXXXXXXXXXXXXXXXXXXXXXXXXXXXXXXXXXXXXXXXXXXXXXXXXXXXXXXXXXXXXXXXXXXXXXXXXXXXXXXXXXXXXXXXXXXXXXXXXXXXXXXXXXXXXXXXXXXXXXXXXXXXXXXXXXXXXXXXXXXXXXXXXXXXXXXXXXXXXXXXXXXXXXXXXXXXXXXXXXXXXXXXXXXXXXXXXXXXXXXXXXXXXXXXXXXXXXXXXXXXXXXXXXXXXXXXXXXXXXXXXXXXXXXXXXXXXXXXXXXXXXXXXXXXXXXXXXXXXXXXXXXXXXXXXXXXXXXXXXXXXXXXXXXXXXXXXXXXXXXXXXXXXXXXXXXXXXXXXXXXXXXXXXXXXXXXXXXXXXXXXXXXXXXXXXXXXXXXXXXXXXXXXXXXXXXXXXXXXXXXXXXXXXXXXXXXXXXXXXXXXXXXXXXXXXXXXXXXXXXXXXXXXXXXXXXXXXXXXXXXXXXXXXXXXXXXXXXXXXXXXXXXXXXXXXXXXXXXXXXXXXXXXXXXXXXXXXXXXXXXXXXXXXXXXXXXXXXXXXXXXXXXXXXXXXXXXXXXXXXXXXXXXXXXXXXXXXXXXXXXXXXXXXXXXXXXXXXXXXXXXXXXXXXXXXXXXXXXXXXXXXXXXXXXXXXXXXXXXXXXXXXXXXXXXXXXXXXXXXXXXXXXXXXXXXXXXXXXXXXXXXXXXXXXXXXXXXXXXXXXXXXXXXXXXXXXXXXXXXXXXXXXXXXXXXXXXXXXXXXXXXXXXXXXXXXXXXXXXXXXXXXXXXXXXXXXXXXXXXXXXXXXXXXXXXXXXXXXXXXXXXXXXXXXXXXXXXXXXXXXXXXXXXXXXXXXXXXXXXXXXXXXXXXXXXXXXXXXXXXXXXXXXXXXXXXXXXXXXXXXXXXXXXXXXXXXXXXXXXXXXXXXXXXXXXXXXXXXXXXXXXXXXXXXXXXXXXXXXXXXXXXXXXXXXXXXXXXXXXXXXXXXXXXXXXXXXXXXXXXXXXXXXXXXXXXXXXXXXXXXXXXXXXXXXXXXXXXXXXXXXXXXXXXXXXXXXXXXXXXXXXXXXXXXXXXXXXXXXXXXXXXXXXXXXXXXXXXXXXXXXXXXXXXXXXXXXXXXXXXXXXXXXXXXXXXXXXXXXXXXXXXXXXXXXXXXXXXXXXXXXXXXXXXXXXXXXXXXXXXXXXXXXXXXXXXXXXXXXXXXXXXXXXXXXXXXXXXXXXXXXXXXXXXXXXXXXXXXXXXXXXXXXXXXXXXXXXXXXXXXXXXXXXXXXXXXXXXXXXXXXXXXXXXXXXXXXXXXXXXXXXXXXXXXXXXXXXXXXXXXXXXXXXXXXXXXXXXXXXXXXXXXXXXXXXXXXXXXXXXXXXXXXXXXXXXXXXXXXXXXXXXXXXXXXXXXXXXXXXXXXXXXXXXXXXXXXXXXXXXXXXXXXXXXXXXXXXXXXXXXXXXXXXXXXXXXXXXXXXXXXXXXXXXXXXXXXXXXXXXXXXXXXXXXXXXXXXXXXXXXXXXXXXXXXXXXXXXXXXXXXXXXXXXXXXXXXXXXXXXXXXXXXXXXXXXXXXXXXXXXXXXXXXXXXXXXXXXXXXXXXXXXXXXXXXXXXXXXXXXXXXXXXXXXXXXXXXXXXXXXXXXXXXXXXXXXXXXXXXXXXXXXXXXXXXXXXXXXXXXXXXXXXXXXXXXXXXXXXXXXXXXXXXXXXXXXXXXXXXXXXXXXXXXXXXXXXXNEKVAILDAGAQYGKVIDRRVRELSIETIMLPLDTSPDVLRSKNVRAVIVSGGPGSVYEKDSPNWHPELMHSGLPIFGICYGMQLMNRDSKGCVTSGMSREDGQFKVQLELSSPLYSGLNKEEDFLLTHADVCLQVGDGVQINAKVGETIVGVENREKKLYGVQFHPEVDLSPKGIDLFKNFLLNIAGCQQNFDLGSRETECIAEIQAKCGTNKVLCLVSGGVDSSVCCALLHKAIGVERVVAVHIDNGFLRKNESETVKESLENIDLKLHVVNESHRFYHATTRTPVRHVNVEIGPLNIVTAPEEKRKIIGDTFIKVFEDVLSILKLDVETTLLAQGTLRPDLIESASHLASSNADTIKTHHNDTELVRQLREKGRVIEPLKDFHKDEVRQIGRDLGLPEQLVERHPFPGPGLAVRLLCAEEKFCCKDFSDISNTLNFIVNFAQALSKPHPLMNKIQQTLSTTDSEILRSITSKQKYTSTLLPIKTVGVQGDCRTYSYVAALSSDDEPCWESLMQFAKIIPKLC-PVNRVTYVFGGSVKHPVQEITRTTLTVNVLKTLRQVDFLANKVLSETGAVKQITQMPVVLIPVHFDIDPVSRDPVCQRSVVLRPFLTNDFMTGVAAQPGKDVPLEVVHKMVNSIKTVPGISRVLYDLTSKPPGTTEWE-------------------------------------------------------------------------------------GSERELATFLNKKFSGMIAGIEMLDKEDLDLHNHLTGLKKTYVKLSFHNVKELLKIKGQLMPIVRKNKEREKANATVALVTGESSKAPSSSKSDQMDNILDIREYDVPYYVRVSIDTKISVGHWYTVKVRGITHVEITERTDLLHRPDPVVMAFDIETTKLPLKFPDSAIDSIMMISYMIDGQGYLITNREIISEDIEDFEYTPRPEYEGPIIVFNEPDEAALLRRWFDHITETKPMIYVTYNGDFFDWPFIDARAKIHGIDMKDETGFAPDAQKEYKSSYGIHMDAFRWVQRDSYLPVGSQNLKAVTKAKLRYNPVEVDPEEMVRMASEEPTEMANYSVSDAVATYYLYMQYVHPFIFALCTIIPMDPDEVLRKGSGTLCEALLMVQAFHANIIFPNKQEQIHTKFF-EGHLLDTETYVGGHVEALESGVFRSDIASRFRMVPEAFQGLIDNIHDTIKTTVENEEGVPIEFVTNMDEVCEDVVKQLEELRDTPNRLEKPMIYHLDVAAMYPNIILTNRLQPPAQVNEVTCAACDFNKPGAKCQRKLTWMWRGDYSPANYSEYQNIRSQLEVEKMPGRFPGDPPRNFHQLWPAEQSLQEKKRLADYSHKAYKKTKITKSELRSTVICQRENSFYIDTVRAFRDRRYEYKGLLKVWKKKVSAAVDKGDPAEVKHAKGMEVLYDSLQLAHKCILNSFYGYVMRKGSRWFSMEMAGIVCYTGANIITQARELVEQIGRPLELDTDGIWCILPASFPENFLVKTTHPKKPKITISYPGAMLNYIVQTNFTNDQYHNLKNAEKLDYEIRKENSIFFEVDGPYKAMILPAAKEEGKKLKKRYAVFNEDGSLAELKGFEVKRRGELQLIKIFQSSVFEAFLQGTSLETCYAAVAKIADYWLDVLYTKGENLPDSELFELISENRSMSKALEEYGSQKSTSISTAKRLAEFLGDQMVKDKGLACRFVISRRPEGAPVTERAIPLAIFQTEESIKKHYLKKWLKVPANFDFDIRNILDWNYYIERLNSCIQKIVTIPAALQGVSNPVPRCQHPDWLRKRLLEKNDSFQQQRITDMFTKLKKKKAAENDIADIEEIGGASAGKRAAPTVTKKRKVTEFVESDLLKSWKEVLGNPPSMGTTKDEQEAWVTFHKRKWTLQRLQRAAARESRRQLRKEHHRRALPQSGLDNFFQKQARTILESTWEIIQVSESAVPGVFNVFSMINNDLHNIKVNIPRIFYVNSKKLKEHGATWRKVNKILPRSYPSMHLYQYAVPEAIFREHSSELVADLSSPDVEGIYETQVPLDVRAVIKLGCVCRVHRNVARALNGRDVDNFNLDQLEFKTLAGNTYLETDKLKHIYFYHGQLDNRAIYALFMPASQKVSVFVLNTVKSNQMPNLSNLYKNERSNRILEMGRAYTPPSSYSFDVRVETDTRLLYRDIQRALSAYRDEKRGPTLVMLQTQSDQAHWKANIPELDNFPLVEMPSVEIDQLNALDWQRQFAKKFIQAYLGVNDWLQAQLDQARYFHIPVGNIPNDPFLYASDIFFARHLSRSNHVLWISPTDRPDLGGKEEDNFRLVTEFDEGSPEINQPGCYSTVCVEISIDSLAVNTVLQSHHVHDAESLDIQQASLEEMLNGAATLTSYDEAASCAQSFKVLKGLIISWIQEVFANRNDFADTQLIHFYRYLRSPEAMLYDPALCKYIHGLMKKFFMQLIAEFKTLGSTIVYANFNKIILNSKKRRVKDALAYVQYILTSIRSKPLFKNIALEPRSCWEYLMWMDPANHGGIRAKIPENFMSNVAHAKEQKVEMNWNLEKFLPTACQTFFKVCIADHIHSVYVHIVEQDVLTEQLFKTKNPSLEFIKAVCQVLQLDVNIRNQVNKLRRDLLKLVGFADEANFQDPCLSFIVPEMIDLDLCRDASVRCPDCQQLVEEQLVLMLSRRAMSYTLQDLKCLKCKMVKDKNMXXXXXXXXXXXXXXXXXXXXXXXXXXXXXXXXXXXXXXXXXXXXXXXXXXXXXXXXXXXXXXXXXXXXXXXXXXXXXXXXXXXXXXXXXXXXXXXXXXXXXXXXXXXXXXXXXXXXXXXXXXXXXXXXXXXXXXXXXXXXXXXXXXXXXXXXXXXXXXXXXXXXXXXXXXXXXXXXXXXXXXXXXXXXXXXXXXXXXXXXXXXXXXXXXXXXXXXXXXXXXXXXXXXXXXXXXXXXXXXXXXXXXXXXXXXXXXXXXXXXXXXXXXXXXXXXXXXXXXXXXXXXXXXXXXXXXXXXXXXXXXXXXXXXXXXXXXXXXXXXXXXXXXXXXXXXXXXXXXXXXXXXXXXXXXXXXXXXXXXXXXXXXXXXXXXXXXXXXXXXXXXXXXXXXXXXXXXXXXXXXXXXXXXXXXXXXXXXXXXXXXXXXXXXXXXXXXXXXXXXXXXXXXXXXXXXXXXXXXXXXXXXXXXXXXXXXXXXXXXXXXXXXXXXXXXXXXXXXXXXXXXXXXXXXXXXXXXXXXXXXXXXXXXXXXXXXXXXXXXXXXXXXXXXXXXXXXXXXXXXXXXXXXXXXXXXXXXXXXXXXXXXXXXXXXXXXXXXXXXXXXXXXXXXXXXXXXXXXXXXXXXXXXXXXXXXXXXXXXXXXXXXXXXXXXXXXXXXXXXXXXXXXXXXXXXXXXXXXXXXXXXXXXXXXXXXXXXXXXXXXXXXXXXXXXXXXXXXXXXXXXXXXXXXXXXXXXXXXXXXXXXXXXXXXXXXXXXXXXXXXXXXXXXXXXXXXXXXXXXXXXXXXXXXXXXXXXXXXXXXXXXXXXXXXXXXXXXXXXXXXXXXXXXXXXXXXXXXXXXXXXXXXXXXXXXXXXXXXXXXXXXXXXXXXXXXXXXXXXXXXXXXXXXXXXXXXXXXXXXXXXXXXXXXXXXXXXXXXXXXXXXXXXXXXXXXXXXXXXXXXXXXXXXXXXXXXXXXXXXXXXXXXXXXXXXXXXXXXXXXXXXXXXXXXXXXXXXXXXXXXXXXXXXXXXXXXXXMKVKVIARNPNYVRGSNQEIDRVPRNLDPDLHPFEAAREYTKAMNAVKLERVFAKPFLKSLDGHTDGVFCLRRSLTSLSTIASGSCDGEIKLWNLQTSNCFKTYNAHNGFVRCLTFNRQGTFLYSVGDDKVVKQWDLEEESSEAKTTYLHSNTMIGVDHHWSKQQFATCGDKVDIWDISRATPIQTYDWGIDTVESIKYNPVETHIVSATASDRSIILYDTRGSNPLRKVTMKMKSNAVAWNPIEAYTFSAANEDSNVYTFDMRRLDTPCNVHIDHVGAVLSVDYSPTGQEFVTGSFDKTIRIFPRDRSKSREIYHTSRMQRVFCVAFSGDAKFVLSGSDETNIRLWKANASERLGASNPRQRRAMKYNQKLKDQYQHHPEVKKIMKHRHLPKLVYKIAKEKKVMLDSLKRKEENVHTKAAERKKHIVRVQXXXXXXXXXXXXXXXXXXXXXXXXXXXXXXXXXXXXXXXXXXXXXXXXXXXXXXXXXXXXXXXXXXXXXXXXXXXXXXXXXXXXXXXXXXXXXXXXXXXXXXXXXXXXXXXXXXXXXXXXXXXXXXXXXXXXXXXXXXXXXXXXXXXXXXXXXXXXXXXXXXXXXXXXXXXXXXXXXXXXXXXXXXXXXXXXXXXXXXXXXXXXXXXXXXXXXXXXXXXXXXXXXXXXXXXXXXXXXXXXXXXXXXXXXXXXXXXXXXXXXXXXXXXXXXXXXXXXXXXXXXXXXXXXXXXXXXXXXXXXXXXXXXXXXXXXXXXXXXXXXXXXXXXXXXXXXXXXXXXXXXXXXXXXXXXXXXXXXXXXXXXXXXXXXXXXXXXXXXXXXXXXXXXXXXXXXXXXXXXXXXXXXXXXXXXXXXXXXXXXXXXXXXXXXXXXXXXXXXXXXXXXXXXXXXXXXXXXXXXXXXXXXXXXXXXXXXXXXXXXXXXXXXXXXXXXXXXXXXXXXXXXXXXXXXXXXXXXXXXXXXXXXXXXXXXXXXXXXXXXXXXXXXXXXXXXXXXXXXXXXXXXXXXXXXXXXXXXXXXXXXXXXXXXXXXXXXXXXXXXXXXXXXXXXXXXXXXXXXXXXXXXXXXXXXXXXXXXXXXXXXXXXXXXXXXXXXXXXXXXXXXXXXXXXXXXXXXXXXXXXXXXXXXXXXXXXXXXXXXXXXXXXXXXXXXXXXXXXXXXXXXXXXXXXXXXXXXXXXXXXXXXXXXXXXXXXXXXXXXXXXXXXXXXXXXXXXXXXXXXXXXXXXXXXXXXXXXXXXXXXXXXXXXXXXXXXXXXXXXXXXXXXXXXXXXXXXXXXXXXXXXXXXXXXXXXXXXXXXXXXXXXXXXXXXXXXXXXXXXXXXXXXXXXXXXXXXXXXXXXXXXXXXXXXXXXXXXXXXXXXXXXXXXXXXXXXXXXXXXXXXXXXXXXXXXXXXXXXXXXXXXXXXXXXXXXXXXXXXXXXXXXXXXXXXXXXXXXXXXXXXXXXXXXXXXXXXXXXXXXXXXXXXXXXXXXXXXXXXXXXXXXXXXXXXXXXXXXXXXXXXXXXXXXXXXXXXXXXXXXXXXXXXXXXXXXXXXXXXXXXXXXXXXXXXXXXXXXXXXXXXXXXXXXXXXXXXXXXXXXXXXXXXXXXXXXXXXXXXXXXXXXXXXXXXXXXXXXXXXXXXXXXXXXXXXXXXXXXXXXXXXXXXXXXXXXXXXXXXXXXXXXXXXXXXXXXXXXXXXXXXXXXXXXXXXXXXXXXXXXXXXXXXXXXXXXXXXXXXXXXXXXXXXXXXXXXXXXXXXXXXXXXXXXXXXXXXXXXXXXXXXXXXXXXXXXXXXXXXXXXXXXXXXXXXXXXXXXXXXXXXXXXXXXXXXXXXXXXXXXXXXXXXXXXXXXXXXXXXXXXXXXXXXXXXXXXXXXXMADDKEVLREIWEGRLPVCFSLSPDDVTTVEPPEPCYLLVPRMTYFPLVTDKVFRHFQKASNQDNIDDMWLEFDGQPLKWHLPIGALFDLYGPE-TLPWNITVHFKRFPEKEILKCDGRETVEANYMSAVKEADSLKHRSYVMNSMKKNDHKQLWLGLSNDKFDQFWSVNKRLMERVNSEPFRYVPLRIHLSDGTMLQKLFKTVSDQSELHTFGELLHHCIPYVMANENLAHGWKILVQGLTPPLVTPVQWMSEHLSYPDNFLHIIVLQA-SSSALPLLASRGSEGVKLIHSENGFLQQSDLFCDEEAKGKIMKFSEDGGLFGFCNGQKLKVLDMSDGGTAFETPKQKTLYIKFSPKNTYLACWELFYTSPQLPEGFDNFEIFNIKTKAVVKKLKHKKQSAWEPRWSKDEKICGRCVSNEIQFHQDGDFSTVAHKLHIQGIENFTISPAQAPYIVAVYIPGKKGAPSCVRMFQYPNFGNGQAITNKSFFKSDKVDMFWNNKGTGMLVLVSAEVDTTGKTYYGEQSLHFMTSKGESSLVPLDKKGPIYSVEWHPDSSHFCVVYGYMPAKAALFNMKAEPIFDFGTGARSTCSYNAHGNILCLAGFGNLPGEMEMWNVEARKLVCKPKASDTTFFQWCPDGQHLVTATCAPRLRVNNGYKIWHYTGKVVATFNVKPNGELFEAFWQNQPKENYPAPKVSTTA-----YVEVKQQAYRPPSARGQPVKLAIHEHEKPSNQRVQQQNMSANALKNKKKREAKARAKQETAEPGPPSNQSAGSAAPSGDLETDKKIKGLKKKLRQIEDLKTKQKEGKTLEKNQLDKIASEKEILDQLSQLQVSAITLMDHLKQRIKATGPITVASYMKEALTNPVWGYYMKTDVFGKEGDFTTSPEISQIFGELIAIWLVLQWSEMNKPTPFQLVELGPGRGTLMSDIVRVFQQFKGNIDKFSIHFVEVSEKMKQMQRHNLKVSE--KNDMIENTNIKVNWHSKIQDVPKGLSLYIAHEFFDALPVHLFQKKEGHWREVLVNLSSSQQVLEFVTAPGASPLAMSMLPLPEDVDQCEICPEAGVVMACISQNIAEHGGCSLIVDYGVQRSDRFSLRGFKNHELVDVLEAPGHCDLTTNVDFGFLKQNSHSDVTCHGPVTQKTFLMQMGIRERLQALLRNANERQAQNLLSSYDYLTSNQKMGEKFKVMAVTKHKPKPLAGFLEEELSTEFGIGIDIELPVLEKLTGLCKTFKLTAEDITAQWMTFALKECTVITEETLDDFEKKQLLKGKKTSNVKKSRKSYTGDEEDTMLGSYATPEKQSIKRSHITPENKRFSIDATPSQRFSPASLSLSTPSAKYEARSGKGDVLASFGQGQIQWNGQGIQPHIRLYEEDSLKKPYKHMFQKLQDKADVLNEIINNLAEDMKSSLMLDESESVAQTTEEKAIFSGRVCCDSVGRLNAKSVVLEGSRETSAGQRIPLDLSEVKNYSLFPGQIISVQGTNKTGATINASGIYKGIRLPFFSAKRKNNEDPFTVQIACGPFSTCDTLSYKPLDDLLSTVTKAVPDVLILLGPFVDSKQPLIEKGEVDDLFEDIFAGCMEKIQRAVHNLSTQVVLVPSQRDVFHEYVYPQPPLIDPLGPKKIHMMSDPCTLMINDVCFGLTSTDILFHLGAEEAAAATRSDRLGRLADHLLLQQSYYPLHPTHEDVNLDYEAFERHAYMPITPDVLVVPSDLRYFVKDVEGCLCMNPGRLVKGQTGGTFIKCLMKPKKNKSSVVDESVAQIIRLXXXXXXXXXXXXXXXXXXXXXXXXXXXXXXXXXXXXXXXXXXXXXXXXXXXXXXXXXXXXXXXXXXXXXXXXXXXXXXXXXXXXXXXXXXXXXXXXXXXXXXXXXXXXXXXXXXXXXXXXXXXXXXXXXXXXXXXXXXXXXXXXXXXXXXXXXXXXXXXXXXXXXXXXXXXXXXXXXXXXXXXXXXXXXXXXXXXXXXXXXXXXXXXXXXXXXXXXXXXXXXXXXXXXXXXXXXXXXXXXXXXXXXXXXXXXXXXXXXXXXXXXXXXXXXXXXXXXXXXXXXXXXXXXXXXXXXXXXXXXXXXXXXXXXXXXXXXXXXXXXXXXXXXXXXXXXXXXXXXXXXXXXXXXXXXXXXXXXXXXXXXXXXXXXXXXXXXXXXXXXXXXXXXXXXXXXXXXXXXXXXXXXXXXXXXXXXXXXXXXXXXXXXXXXXXXXXXXXXXXXXXXXXXXXXXXXXXXXXXXXXXXXXXXXXXXXXXXXXXXXXXXXXXXXXXXXXXXXXXXXXXXXXXXXXXXXXXXXXXXXXXXXXXXXXXXXXXXXXXXXXXXXXXXXXXXXXXXXXXXXXXXXXXXXXXXXXXXXXXXXXXXXXXXXXXXXXXXXXXXXXXXXXXXXXXXXXXXXXXXXXXXXXXXXXXXXXXXXXXXXXXXXXXXXXXXXXXXXXXXXXXXXXXXXXXXXXXXXXXXXXXXXXXXXXXXXXXXXXXXXXXXXXXXXXXXXXXXXXXXXXXXXXXXXXXXXXXXXXXXXXXXXXXXXXXXXXXXXXXXXXXXXXXXXXXXXXXXXXXXXXXXXXXXXXXXXXXXXXXXXXXXXXXXXXXXXXXXXXXXXXXXXXXXXXXXXXXXXXXXXXXXXXXXXXXXXXXXXXXXXXXXXXXXXXXXXXXXXXXXXXXXXXXXXXXXXXXXXXXXXXXXXXXXXXXXXXXXXXXXXXXXXXXXXXXXXXXXXXXXXXXXXXXXXXXXXXXXXXXXXXXXXXXXXXXXXXXXXXXXXXXXXXXXXXXXXXXXXXXXXXXXXXXXXXXXXXXXXXXXXXXXXXXXXXXXXXXXXXXXXXXXXXXXXXXXXXXXXXXXXXXXXXXXXXXXXXXXXXXXXXXXXXXXXXXXXXXXXXXXXXXXXXXXXXXXXXXXXXXXXXXXXXXXXXXXXXXXXXXXXXXXXXXXXXXXXXXXXXXXXXXXXXXXXXXXXXXXXXXXXXXXXXXXXXXXXXXXXXXXXXXXXXXXXXXXXXXXXXXXXXXXXXXXXXXXXXXXXXXXXXXXXXXXXXXXXXXXXXXXXXXXXXXXXXXXXXXXXXXXXXXXXXXXXXXXXXXXXXXXXXXXXXXXXXXXXXXXXXXXXXXXXXXXXXXXXXXXXXXXXXXXXXXXXXXXXXXXXXXXXXXXXXXXXXXXXXXXXXXXXXXXXXXXXXXXXXXXXXXXXXXXXXXXXXXXXXXXXXXXXXXXXXXXXXXXXXXXXXXXXXXXXXXXXXXXXXXXXXXXXXXXXXXXXXXXXXXXXXXXXXXXXXXXXXXXXXXXXXXXXXXXXXXXXXXXXXXXXXXXXXXXXXXXXXXXXXXXXXXXXXXXXXXXXXXXXXXXXXXXXXXXXXXXXXXXXXXXXXXXXXXXXXXXXXXXXXXXXXXXXXXXXXXXXXXXXXXXXXXXXXXXXXXXXXXXXXXXXXXXXXXXXXXXXXXXXXXXXXXXXXXXXXXXXXXXXXXXXXXXXXXXXXXXXXXXXXXXXXXXXXXXXXXXXXXXXXXXXXXXXXXXXXXXXXXXXXXXXXXXXXXXXXXXXXXXXXXXXXXXXXXXXXXXXXXXXXXXXXXXXXXXXXXXXXXXXXXXXXXXXXXXXXXXXXXXXXXXXXXXXXXXXXXXXXXXXXXXXXXXXXXXXXXXXXXXXXXXXXXXXXXXXXXXXXXXXXXXXXXXXXXXXXXXXXXXXXXXXXXXXXXXXXXXXXXXXXXXXXXXXXXXXXXXXXXXXXXXXXXXXXXXXXXXXXXXXXXXXXXXXXXXXXXXXXXXXXXXXXXXXXXXXXXXXXXXXXXXXXXXXXXXXXXXXXXXXXXXXXXXXXXXXXXXXXXXXXXXXXXXXXXXXXXXXXXXXXXXXXXXXXXXXXXXXXXXXXXXXXXXXXXXXXXXXXXXXXXXXXXXXXXXXXXXXXXXXXXXXXXXXXXXXXXXXXXXXXXXXXXXXXXXXXXXXXXXXXXXXXXXXXXXXXXXXXXXXXXXXXXXXXXXXXXXXXXXXXXXXXXXXXXXXXXXXXXXXXXXXXXXXXXXXXXXXXXXXXXXXXXXXXXXXXXXXXXXXXXXXXXXXXXXXXXXXXXXXXXXXXXXXXXXXXXXXXXXXXXXXXXXXXXXXXXXXXXXXXXXXXXXXXXXXXXXXXXXXXXXXXXXXXXXXXXXXXXXXXXXXXXXXXXXXXXXXXXXXXXXXXXXXXXXXXXXXXXXXXXXXXXXXXXXXXXXXXXXXXXXXXXXXXXXXXXXXXXXXXXXXXXXXXXXXXXXXXXXXXXXXXXXXXXXXXXXXXXXXXXXXXXXXXXXXXXXXXXXXXXXXXXXXXXXXXXXXXXXXXXXXXXXXXXXXXXXXXXXXXXXXXXXXXXXXXXXXXXXXXXXXXXXXXXXXXXXXXXXXXXXXXXXXXXXXXXXXXXXXXXXXXXXXXXXXXXXXXXXXXXXXXXXXXXXXXXXXXXXXXXXXXXXXXXXXXXXXXXXXXXXXXXXXXXXXXXXXXXXXXXXXXXXXXXXXXXXXXXXXXXXXXXXXXXXXXXXXXXXXXXXXXXXXXXXXXXXXXXXXXXXXXXXXXXXXXXXXXXXXXXXXXXXXXXXXXXXXXXXXXXXXXXXXXXXXXXXXXXXXXXXXXXXXMASGQEMKDAVKSASYNMVLQVIFRLSTFSMNAIMLRYLSREVLGVMNVRLMLLYSTMLFISREAFRKACLSQQEQIKLKQMINLTWICSIVGLFSSFVLIFIWTSWLPQPKDLIWQYQMATILVAASCSFELAVEPFWILAQRNSLLSLKVMFEGVYLAVRCFISTFLVVFFPDKALVMYGVTFVLAAIVYSLCYAIYFWKYLTKTKELSQFKQFADFLPNIR-SKPLFHQDYVNLVTSFYKQSMLKQFLTEGERYIMTIFGILTFSEQGVYDVINNLGSLAARFIFMPIEETYYTYFSKILLRGIRANEQKKESLDEAARSLFLVLKFVSLVGMIILVFGYSYSYLLLDLYGGKILSENEGPSLMKAYCLYVFIIAINGITECFMFATMSKEEVDKYNYKMLMFSVIFLSASLLLTRYIGSIGFIFANCLNMFLRIIQSSLYINKYFQETEYRPLSAIHPSFASLLTLLISFVVMVISEAIFCCNYGLYQLCHVAVGGVCLLVVLGSIYFTEHKFVDYLKSLIKQKQH-XXXXXXXXXXXXXXXXXXXXXXXXXXXXXXXXXXXXXXXXXXXXXXXXXXXXXXXXXXXXXXXXXXXXXXXXXXXXXXXXXXXXXXXXXXXXXXXXXXXXXXXXXXXXXXXXXXXXXXXXXXXXXXXXXXXXXXXXXXXXXXXXXXXXXXXXXXXXXXXXXXXXXXXXXXXXXXXXXXXXXXXXXXXXXXXXXXXXXXXXXXXXXXXXXXXXXXXXXXXXXXXXXXXXXXXXXXXXXXXXXXXXXXXXXXXXXXXXXXXXXXXXXXXXXXXXXXXXXXXXXXXXXXXXXXXXXXXXXXXXXXXXXXXXXXXXXXXXXXXXXXXXXXXXXXXXXXXXXXXXXXXXXXXXXXXXXXXXXXXXXXXXXXXXXXXXXXXXXXXXXXXXXXXXXXXXXXXXXXXXXXXXXXXXXXXXXXXXXXXXXXXXXXXXXXXXXXXXXXXXXXXXXXXXXXXXXXXXXXXXXXXXXXXXXXXXXXXXXXXXXXXXXXXXXXXXXXXXXXXXXXXXXXXXXXXXXXXXXXXXXXXXXXXXXXXXXXXXXXXXXXXXXXXXXXXXXXXXXXXXXXXXXXXXXXXXXXXXXXXXXXXXXXXXXXXXXXXXXXXXXXXXXXXXXXXXXXXXXXXXXXXXXXXXXXXXXXXXXXXXXXXXXXXXXXXXXXXXXXXXXXXXXXXXXXXXXXXXXXXXXXXXXXXXXXXXXXXXXXXXXXXXXXXXXXXXXXXXXXXXXXXXXXXXXXXXXXXXXXXXXXXXXXXXXXXXXXXXXXXXXXXXXXXXXXXXXXXXXXXXXXXXXXXXXXXXXXXXXXXXXXXXXXXXXXXXXXXXXXXXXXXXXXXXXXXXXXXXXXXXXXXXXXXXXXXXXXXXXXXXXXXXXXXXXXXXXXXXXXXXXXXXXXXXXXXXXXXXXXXXXXXXXXXXXXXXXXXXXXXXXXXXXXXXXXXXXXXXXXXXXXXXXXXXXXXXXXXXXXXXXXXXXXXXXXXXXXXXXXXXXXXXXXXXXXXXXXXXXXXXXXXXXXXXXXXXXXXXXXXXXXXXXXXXXXXXXXXXXXXXXXXXXXXXXXXXXXXXXXXXXXXXXXXXXXXXXXXXXXXXXXXXXXXXXXXXXXXXXXXXXXXXXXXXXXXXXXXXXXXXXXXXXXXXXXXXXXXXXXXXXXXXXXXXXXXXXXXXXXXXXXXXXXXXXXXXXXXXXXXXXXXXXXXXXXXXXXXXXXXXXXXXXXXXXXXXXXXXXXXXXXXXXXXXXXXXXXXXXXXXXXXXXXXXXXXXXXXXXXXXXXXXXXXXXXXXXXXXXXXXXXXXXXXXXXXXXXXXXXXXXXXXXXXXXXXXXXXXXXXXXXXXXXXXXXXXXXXXXXXXXXXXXXXXXXXXXXXXXXXXXXXXXXXXXXXXXXXXXXXXXXXXXXXXXXXXXXXXXXXXXXXXXXXXXXXXXXXXXXXXXXXXXXXXXXXXXXXXXXXXXXXXXXXXXXXXXXXXXXXXXXXXXXXXXXXXXXXXXXXXXXXXXXXXXXXXXXXXXXXXXXXXXXXXXXXXXXXXXXXXXXXXXXXXXXXXXXXXXXXXXXXXXXXXXXXXXXXXXXXXXXXXXXXXXXXXXXXXXXXXXXXXXXXXXXXXXXXXXXXXXXXXXXXXXXXXXXXXXXXXXXXXXXXXXXXXXXXXXXXXXXXXXXXXXXXXXXXXXXXXXXXXXXXXXXXXXXXXXXXXXXXXXXXXXXXXXXXXXXXXXXXXXXXXXXXXXXXXXXXXXXXXXXXXXXXXXXXXXXXXXXXXXXXXXXXXXXXXXXXXXXXXXXXXXXXXXXXXXXXXXXXXXXXXXXXXXXXXXXXXXXXXXXXXXXXXXXXXXXXXXXXXXXXXXXXXXXXXXXXXXXXXXXXXXXXXXXXXXXXXXXXXXXXXXXXXXXXXXXXXXXXXXXXXXXXXXXXXXXXXXXXXXXXXXXXXXXXXXXXXXXXXXXXXXXXXXXXXXXXXXXXXXXXXXXXXXXXXXXXXXXXXXXXXXXXXXXXXXXXXXXXXXXXXXXXXXXXXXXXXXXXXXXXXXXXXXXXXXXXXXXXXXXXXXXXXXXXXXXXXXXXXXXXXXXXXXXXXXXXXXXXXXXXXXXXXXXXXXXXXXXXXXXXXXXXXXXXXXXXXXXXXXXXXXXXXXXXXXXXXXXXXXXXXXXXXXXXXXXXXXXXXXXXXXXXXXXXXXXXXXXXXXXXXXXXXXXXXXXXXXXXXXXXXXXXXXXXXXXXXXXXXXXXXXXXXXXXXXXXXXXXXXXXXXXXXXXXXXXXXXXXXXXXXXXXXXXXXXXXXXXXXXXXXXXXXXXXXXXXXXXXXXXXXXXXXXXXXXXXXXXXXXXXXXXXXXXXXXXXXXXXXXXXXXXXXXXXXXXXXXXXXXXXXXXXXXXXXXXXXXXXXXXXXXXXXXXXXXXXXXXXXXXXXXXXXXXXXXXXXXXXXXXXXXXXXXXXXXXXXXXXXXXXXXXXXXXXXXXXXXXXXXXXXXXXXXXXXXXXXXXXXXXXXXXXXXXXXXXXXXXXXXXXXXXXXXXXXXXXXXXXXXXXXXXXXXXXXXXXXXXXXXXXXXXXXXXXXXXXXXXXXXXXXXXXXXXXXXXXXXXXXXXXXXXXXXXXXXXXXXXXXXXXXXXXXXXXXXXXXXXXXXXXXXXXXXXXXXXXXXXXXXXXXXXXXXXXXXXXXXXXXXXXXXXXXXXXXXXXXXXXXXXXXXXXXXXXXXXXXXXXXXXXXXXXXXXXXXXXXXXXXXXXXXXXXXXXXXXXXXXXXXXXXXXXXXXXXXXXXXXXXXXXXXXXXXXXXXXXXXXXXXXXXXXXXXXXXXXXXXXXXXXXXXXXXXXXXXXXXXXXXXXXXXXXXXXXXXXXXXXXXXXXXXXXXXXXXXXXXXXXXXXXXXXXXXXXXXXXXXXXXXXXXXXXXXXXXXXXXXXXXXXXXXXXXXXXXXXXXXXXXXXXXXXXXXXXXXXXXXXXXXXXXXXXXXXXXXXXXXXXXXXXXXXXXXXXXXXXXXXXXXXXXXXXXXXXXXXXXXXXXXXXXXXXXXXXXXXXXXXXXXXXXXXXXXXXXXXXXXXXXXXXXXXXXXXXXXXXXXXXXXXXXXXXXXXXXXXXXXXXXXXXXXXXXXXXXXXXXXXXXXXXXXXXXXXXXXXXXXXXXXXXXXXXXXXXXXXXXXXXXXXXXXXXXXXXXXXXXXXXXXXXXXXXXXXXXXXXXXXXXXXXXXXXXXXXXXXXXXXXXXXXXXXXXXXXXXXXXXXXXXXXXXXXXXXXXXXXXXXXXXXXXXXXXXXXXXXXXXXXXXXXXXXXXXXXXXXXXXXXXXXXXXXXXXXXXXXXXXXXXXXXXXXXXXXXXXXXXXXXXXXXXXXXXXXXXXXXXXXXXXXXXXXXXXXXXXXXXXXXXXXXXXXXXXXXXXXXXXXXXXXXXXXXXXXXXXXXXXXXXXXXXXXXXXXXKVANKPDDVSMKPLYLDAQATTPLDPRVLDAMLPFSISQYGNPHSRTHFYGWEAEDAVENAREQVARLIGADAKEIIFTSGATESNNIAVKGVARFNRRKKKHVITTQTEHKCVLDSCRYLEGDGFDVTYLPVQSNGIIDLKLFEESLRPDTSLVSIMFVNNEIGVRQPMEEIGRICRERKIYLHTDAAQAVGKIPVDVNSMNIDLMSISGHKIYGPKGIGALYVRRRPRVRVEPQMSGGGQERGLRSGTLPAPLIVGLGKSCEIAAQEMDYDKRHVDRLSARLINGIMGQVDHVVRNGDPKMSYPGCVNLSFSCIEGESLLMALKDIALSSGSACTSASLEPSYVLRALGADDEMAHSSIRFGIGRFTTEAEVDYTIEKLVQNVNRLREMSPLWEMIQEGIDLKSIEWTQHESIKNEANQFFKNGKFDKALALYSEAIDLNPNVAAYYGNRSFCNIKMDFFGAALEDANSAIKIDKKYIKGYYRRASANMALGKFKLSLRDYEAVAKVCPKDKDAQKKFTECKKLVHQQAFAQAIAVDDKVSLVESLDLESMTIESTYEGPSLDGKVTKEFMDKLLPYLKNQKKIHKKCAYQILVNIKEYFEKCDSLIDVTIPKDKKLTVCGDIHGQFYDLLNIFEINGLPSEENPYLFNGDFVDRGSFSVEVILTLFGFKLLYPNHFFMSRGNHESATMNKMYGFEGEVVSKYTSKMADLFTEVYNLLPLCHLINKKILTMHGGLFSKDDVTIEDIRKVDRNRQPPDSGIMCELLWSDPQPQNGRAASKRGTGVSFGPDITQNFLNRNNLEYIIRSHEVKDEGYEVAHNGKCITVFSAPNYCDQMGNKGAFITLYEDLKPNFTSFSAVPHPSVRPMAYANSMMSMXXXXXXXXXXXXXXXXXXXXXXXXXXXXXXXXXXXXXXXXXXXXXXXXXXXXXXXXXXXXXXXXXXXXXXXXXXXXXXXXXXXXXXXXXXXXXXXXXXXXXXXXXXXXXXXXXXXXXXXXXXXXXXXXXXXXXXXXXXXXXXXXXXXXXXXXXXXXXXXXXXXXXXXXXXXXXXXXXXXXXXXXXXXXXXXXXXXXXXXXXXXXXXXXXXXXXXXXXXXXXXXXXXXXXXXXXXXXXXXXXXXXXXXXXXXXXXXXXXXXXXXXXXXXXXXXXXXXXXXXXXXXXXXXXXXXXXXXXXXXXXXXXXXXXXXXXXXXXXXXXXXXXXXXXXXXXXXXXXXXXXXXXXXXXXXXXXXXXXXXXXXXXXXXXXXXXXXXXXXXXXXXXXXXXXXXXXXXXXXXXXXXXXXXXXXXXXXXXXXXXXXXXXXXXXXXXXXXXXXXXXXXXXXXXXXXXXXXXXXXXXXXXXXXXXXXXXXXXXXXXXXXXXXXXXXXXXXXXXXXXXXXXXXXXXXXXXXXXXXXXXXXXXXXXXXXXXXXXXXXXXXXXXXXXXXXXXXXXXXXXXXXXXXXXXXXXXXXXXXXXXXXXXXXXXXXXXXXXXXXXXXXXXXXXXXXXXXXXXXXXXXXXXXXXXXXXXXXXXXXXXXXXXXXXXXXXXXXXXXXXXXXXXXXXXXXXXXXXXXXXXXXXXXXXXXXXXXXXXXXXXXXXXXXXXXXXXXXXXXXXXXXXXXXXXXXXXXXXXXXXXXXXXXXXXXXXXXXXXXXXXXXXXXXXXXXXXXXXXXXXXXXXXXXXXXXXXXXXXXXXXXXXXXXXXXXXXXXXXXXXXXXXXXXXXXXXXXXXXXXXXXXXXXXXXXXXXXXXXXXXXXXXXXXXXXXXXXXXXXXXXXXXXXXXXXXXXXXXXXXXXXXXXXXXXXXXXXXXXXXXXXXXXXXXXXXXXXXXXXXXXXXXXXXXXXXXXXXXXXXXXXXXXXXXXXXXXXXXXXXXXXXXXXXXXXXXXXXXXXXXXXXXXXXXXXXXXXXXXXXXXXXXXXXXXXXXXXXXXXXXXXXXXXXXXXXXXXXXXXXXXXXXXXXXXXXXXXXXXXXXXXXXXXXXXXXXXXXXXXXXXXXXXXXXXXXXXXXXXXXX--------------------------------------------------------------------------------------------------------------------------------------------------------------------------------------------------------------------------------------------------------------------------------------------------------------------------------------------------------------------------------------------------------------------------------------------------------------------------------------------------------------------------------------------------------------------------------------------------------------------------------------------------------------------------------------------------------MEFLSHKEHDVQQKTLQCLQTYKFPYLKPYHEDFEKLMDDTTFREELVKISVDE--PVFKDDHKEHLMPIVIRLLYGKLQRKSGGKSSLMARRNIIMQFLAQCNNNEIKTFISLITDPLKLYKDISVENQSLAISAIVPLQRQISFCNMFSTLVTRLQKQAMYYLPELFHLMLKIVWSNSWCLEKKEEIWPHYLGRMKELRTLGIMKLIELFTTIPEFDCQESIDEIFTSAVWPKLAQLPTESCQNSTPLFQLVECWSKNSRYFQLLSKENENG-LSLISQLFEVLRQNALTSDMEKKVMIIIQNLLKSEAFEESEEKGFKDEETIGIQIVKPYVANLLHHFYGKLHSKMSNVNIIPHIQLSILADVSKFVTDADLCEKLIDIFLPVLHCVASEEVQFNIVTTVQNLLPQTTPTERHLSLFPPLFSCFHGNKPRDMLCKVYIKMSESYPEIARIAKYVNDLNSWDAKRLEEPDYERRLAAYRGISDSFEAEKWSVDHILPILNNCFFFVHSNDMSLRDASSSCIEAVFQMVSKLKAEREFEDVFVKCILPSIMQGLKLKNSVPRHEHIHFLEVLIKTF-DHRCLSDLKELTTDDPETDFFQNIKHVQMHRRIRAVHQLTSKCGEGKLSNKSLYNYLLPMITHFIHDNLSSKDHNLLTATIEGIGAIVNGFPWSKYANVLKHYLSLLQKERFNQKTYIRVVVVVLNNFPFDLSNVIIEEQILKKSDGSHEKPQEDNKDKSKETENETEKRTKQVDQKSAEQICQALSTRILPQLHRFFTKKSRVESFHKKSNNHAEDGEDILKVPVAFAIVKLLQHLPKSTLMSNLSGILLRVSQSLKSQARDVRDIARDTLKKIASSLGSSYLSQVFSQMKSVLQRGYQLHVLGYTVHSILENMQNEMKGGDLDNCVALIMQIVCEELFGTVAEEKTIQGIVVKLFEAKSKKSNDLIEIVSTFITSGSFATLIGPLKEVLDTTQDHKTRRKVEEAFRRVSVGLLHNTGVSPEDHLLFIHGTISNTVSTLFEKRKNKADKMNHPSIVREDIYLMPDKPTRSGVAPSVSKFTNEHVLIEFGLQQLHTGLKRSKFTATNDEHCRMLDPFIEILVNSLTSKHTRLVTLTMRCVALLVKFSLPALKESMPEITKQIFKLIKKYARAGSAKGDNFEMIMTSFKTMTIIIRDGKEHKVSTKQLQILMTYVEEDIYDSSRQATALPLLKAILMRRLASKEITDTMEKIEELSIRDDDNSIRAQCRQLMMTYLIEYPLGKKMSKHFDFYISNLSYEEETGRISSLEMFAVMFNKFPYTVLQEYSTYFFIPLVMMLINDESALCKKMAASAVKLLINKLGVSPRNDLFDITLNWSKQNKVQLRQVAMQLFGTFIDVENDNFKTRLDQMVPVLLKTIQDGKADQDDDEKKLPMNDKCLYNTLTCVGKIFTKIPGIFTTGADYKINEFLAAITELLLHSHAWVRLSSSQLFAVYFSSIPVEEIANTSSNSYLSIDTQAKVKDLCLIFYEQLKDDQLTKEIADQATKNLIYLFKIVKYLNEGITIKVLIVKMTRLATFEALKKKESVKRTCVFRWIGAVCLDSDHQLPHLPDLLKPLYREISEESDLVKLAHEVLELIRGQFDKQTFAEVYAKVQKMAHEKRDSRKRKLAVEAVKEPEKFAARKQKLNLAKREQKKRKLYERKPLKFKKI------------------------------------DDSIPWVDKYKPNCEEELAIHKKKIQEVKSWLETKT---TTGQILLLTGPAGSGKSAVVHTLTNTPRYTLKEWINPLMQEYDR-TARQESQSQLFHDFLLRANRYTQLNLFAIEDDSKKIVLVEDMPNFLLYDPTKMHNILRQYKNHGKCPLVFIMSDS-NTDNFVNSLFPKKLINELNITNINFNPVAQTGMTKTMLKISTAESKEVLIYIIL--------------------VYTFQFH-----------------------------------------------------------------------------------------------------------------------------------------------------------------------------------------------------------------------------------------------------XXXXXXXXXXXXXXXXXXXXXXXXXXXXXXXXXXXXXXXXXXXXXXXXXXXXXXXXXXXXXXXXXXXXXXXXXXXXXXXXXXXXXXXXXXXXXXXXXXXXXXXXXXXXXXXXXXXXXXXXXXXXXXXXXXXXXXXXXXXXXXXXXXXXXXXXXXXXXXXXXXXXXXXXXXXXXXXXXXXXXXXXXXXXXXXXXXXXXXXXXXXXXXXXXXXXXXXXXXXXXXXXXXXXXXXXXXXXXXXXXXXXXXXXXXXXXXXXXXXXXXXXXXXXXXXXXXXXXXXXXXXXXXXXXXXXXXXXXXXXXXXXXXXXXXXXXXXXXXXXXXXXXXXXXXXXXXXXXXXXXXXXXXXXXXXXXXXXXXXXXXXXXXXXXXXXXXXXXXXXXXXXXXXXXXXXXXXXXXXXXXXXXXXXXXXXXXXXXXXXXXXXXXXXXXXXXXXXXXXXXXXXXXXXXXXXXXXXXXXXXXXXXXXXXXXXXXXXXXXXXXXXXXXXXXXXXXXXXXXXXXXXXXXXXXXXXXXXXXXXXXXXXXXXXXXXXXXXXXXXXXXXXXXXXXXXXXXXXXXXXXXXXXXXXXXXXXXXXXXXXXXXXXXXXXXXXXXXXXXXXXXXXXXXXXXXXXXXXXXXXXXXXXXXXXXXXXXXXXXXXXXXXXXXXXXXXXXXXXXXXXXXXXXXXXXXXXXXXXXXXXXXXXXXXXXXXXXXXXXXXXXXXXXXXXXXXXXXXXXXXXXXXXXXXXXXXXXXXXXXXXXXXXXXXXXXXXXXXXXXXXXXXXXXXXXXXXXXXXXXXXXXXXXXXXXXXXXXXXXXXXXXXXXXXXXXXXXXXXXXXXXXXXXXXXXXXXXXXXXXXXXXXXXXXXXSSLPVFIDIPEKEQANEIRQYLISAGADLTSTSKENILEEVSCLLDACDNWLKADADLEALMNSFIYLILFCSD-EKLTRKFCTKVTDVGAQSNALLRINILKNLFTALPATSGLRFDTYLGQVNLASKFGLTDDIETQLKVVDDWLNKWNVIIENRRTCYRDLHGALKDQQKSEEATRVILKLLSTYDESSATQAKEDAEKCVLDFIGKQDVFIMDHLLKLKPVEILAGQPIHKLLEILVSGQLSDYKEFYNANKEFVDKSGLVHDHIIEKMRILTMLSLAINNKEISFAQIKESLHLDEDDIEDFVIDFVKSGLAHAKIDQINEKIVIRSTSRRTFGKGEWEELQDRLQIWLDNLSLIKTSMEQVVKHXXXXXXXXXXXXXXXXXXXXXXXXXXXXXXXXXXXXXXXXXXXXXXXXXXXXXXXXXXXXXXXXXXXXXXXXXXXXXXXXXXXXXXXXXXXXXXXXXXXXXXXXXXXXXXXXXXXXXXXXXXXXXXXXXXXXXXXXXXXXXXXXXXXXXXXXXXXXXXXXXXXXXXXXXXXXXXXXXXXXXXXXXXXXXXXXXXXXXXXXXXXXXXXXXXXXXXXXXXXXXXXXXXXXXXXXXXXXXXXXXXXXXXXXXXXXXXXXXXXXXXXXXXXXXXXXXXXXXXXXXXXXXXXXXXXXXXXXXXXXXXXXXXXXXXXXXXXXXXXXXXXXXXXXXXXXXXXXXXXXXXXXXXXXXXXXXSSDKSYLNRLSQWDSRLAPLSDKQRECVIELNTLTIPEKFRHRKSKHIASDLGTRKIENAQQFFSWFSQVQVQMGEEQERNYREYRDDLQDYVDRCHTILSEVQKVLDNLTNLEKQHVFVSTQTRALHDACEQSLHDQANLMEQAESIANSLSYFKAYESIKHKLTTSTLTVTGESFIPLLKKIDDSILYIEAHPDYKESAVYLARFKACLNQALQLVKQYVVNVMRNTASQSVEAMQSLNVNDSNYTALYGKFKTQAIRIKSIMEKLEEREKNSKEYEQLISDCQQCYLEYRWQIMSPFIHETIDKMSKQHTRNPCTLFRSGCSFMLHICRDEYQLYHEFFTHGKLNFDTLMENVCGILYDTFRPLIIQMTHMETLAELCNILKVEMLEDHIQKRAEQLSSFQVIVSEMLEDVQERLVYRTQTYISKDIAGYSPAPGDLAYPDKLMMELGAVVDLQAMWYPTVRRTLVCLSKLYNSIGKPTFEGIAQEALSCCIVTLKYASNEITKKKGAINGHLFLIKHLLILREQISPFDVDFAIKEVSLDFTKLRSAAYGLFAKGSQILSLNSNNALLEFLLEGVPQMTEYYIDSKQEVDAELKTVCERFISETTDSFIAPLNALLDKIDTILKMAKADAVRKIVSETYMLLKSKLPSTLQSLALYLANKDTEYILFKPVTAKVLKTYKQLNTVVKHYDHEDQQIIGCPSQEQVSLLMAFXXXXXXXXXXXXXXXXXXXXXXXXXXXXXXXXXXXXXXXXXXXXXXXXXXXXXXXXXXXXXXXXXXXXXXXXXXXXXXXXXXXXXXXXXXXXXXXXXXXXXXXXXXXXXXXXXXXXXXXXXXXXXXXXXXXXXXXXXXXXXXXXXXXXXXXXXXXXXXXXXXXXXXXXXXXXXXXXXXXXXXXXXXXXXXXXXXXXXXXXXXXXXXXXXXXXXXXXXXXXXXXXXXXXXXXXXXXXXXXXXXXXXXXXXXXXXXXXXXXXXXXXXXXXXXXXXXXXXXXXXXXXXXXXXXXXXXXXXXXXXXXXXXXXXXXXXXXXXXXXXXXXXXXXXXXXXXXXXXXXXXXXXXXXXXXXXXXXXXXXXXXXXXXXXXXXXXXXXXXXXXXXXXXXXXXXXXXXXXXXXXXXXXXXXXXXXXXXXXXXXXXXXXXXXXXXXXXXXXXXXXXXXXXXXXXXXXXXXXXXXXXXXXXXXXXXXXXXXXXXXXXXXXXXXXXXXXXXXXXXXXXXXXXXXXXXXXXXXXXXXXXXXXXXXXXXXXXXXXXXXXXXXXXXXXXXXXXXXXXXXXXXXXXXXXXXXXXXXXXXXXXXXXXXXXXXXXXXXXXXXXXXXXXXXXXXXXXXXXXXXXXXXXXXXXXXXXXXXXXXXXXXXXXXXXXXXXXXXXXXXXXXXXXXXXXXXXXXXXXXXXXXXXXXXXXXXXXXXXXXXXXXXXXXXXXXXXXXXXXXXXXXXXXXXXXXXXXXXXXXXXXXXXXXXXXXXXXXXXXXXXXXXXXXXXXXXXXXXXXXXXXXXXXXXXXXXXXXXXXXXXXXXXXXXXXXXXXXXX-----------------------------------------------------------------------------------------------------------------------------------------------------------------------------------------------------------------------------------------------------------------------------------------------------------------------------------------------------SSKSPGKPQKRESKTPIIIVPSGTTALISLLNAKDILQDYRFVSVEEKKRLGTIKENEVMVQRKKDNNTQTVTIPFRIVDQPLKLQPNEWNRVAAVFVQGPTWQFKGWPHLLPDGSPVDILTKIKGFHVRYDDMKTDANVMKWDVMVLTFNRNRRHMDRATVLKFWEALEKFLAKNKPNLRF----MKYGAGGRLSFNGNVATVFGATGFLGRYVVNRLAKTGTQIIVPFRGVDEDIRHLRVMGDLGQIVFLEYDIRDEEAVARAMSHSNVVINLIGKNHSTRNFSLEDVNVKAVETIAGAATKQGVDRLVHVSALGAEGRSPSKVFQLKAQGERVLTDLFPQATIVRPAECYGHEDDYFNRYAYLRKLGVPLVDGGWKTTKRPVYIGDVAQGVVNASLDADSKGRTFELYGPEEYYLHDMVEFIFKSIRKPFRSFPVAIAYSVAGFLGEKSIFSLTRDQAIRQFLTDEVDDSYTFEDLNVTPGNMSSTALTVLRRHRDYYHHDEIMDEEKDYCXXXXXXXXXXXXXXXXXXXXXXXXXXXXXXXXXXXXXXXXXXXXXXXXXXXXXXXXXXXXXXXXXXXXXXXXXXXXXXXXXXXXXXXXXXXXXXXXXXXXXXXXXXXXXXXXXXXXXXXXXXXXXXXXXXXXXXXXXXXXXXXXXXXXXXXXXXXXXXXXXXXXXXXXXXXXXXXXXXXXXXXXXXXXXXXXXXXXXXXXXXXXXXXXXXXXXXXXXXXXXXXXXXXXXXXXXXXXXXXXXXXXXXXXXXXXXXXXXXXXXXXXXXXXXXXXXXXXXXXXXXXXXXXXXXXXXXXXXXXXXXXXXXXXXXXXXXXXXXXXXXXXXXXXXXXXXXXXXXXXXXXXXXXXXXXXXXXXXXXXXXXXXXXXXXXXXXXXXXXXXXXXXXXXXXXXXXXXXXXXXXXXXXXXXXXXXXXXXXXXXXXXXXXXXXXXXXXXXXXXXXXXXXXXXXXXXXXXXXXXXXXXXXXXXXXXXXXXXXXXXXXXXXXXXXXXXXXXXXXXXXXXXXXXXXXXXXXXXXXXXXXXXXXXXXXXXXXXXXXXXXXXXXXXXXXXXXXXXXXXXXXXXXXXXXXXXXXXXXXXXXXXXXXXXXXXXXXXXXXXXXXXXXXXXXXXXXXXXXXXXXXXXXXXXXXXXXXXXXXXXXXXXXXXXXXXXXXXXXXXXXXXXXXXXXXXXXXXXXXXXXXXXXXXXXXXXXXXXXXXXXXXXXXXXXXXXXXXXXXXXXXXXXXXXXXXXSYLKAHRKRFYRNVNLEKTDEGFLVQLDGKTIKTPLRFKLCIPQYDLALAVSNEWHMQTNEINPFSMPLTSICNTTIDNPTELPKEDLVKELLQFLHSDTICSLAEMPESLVERQDKEWKPIRDWFSKTFEVEVNASSNLFNLCQSDETVERLEEYLLKMNYWQINGLQSGIDAIKSFILPLAVFHGHISVERAVYLSRLESEYQSEKWGKFEGSHDIDQYTQQAMLAAGTLVCNLCXXXXXXXXXXXXXXXXXXXXXXXXXXXXXXXXXXXXXXXXXXXXXXXXXXXXXXXXXXXXXXXXXXXXXXXXXXXXXXXXXXXXXXXXXXXXXXXXXXXXXXXXXXXXXXXXXXXXXXXXXXXXXXXXXXXXXXXXXXXXXXXXXXXXXXXXXXXXXXXXXXXXXXXXXXXXXXXXXXXXXXXXXXXXXXXXXXXXXXXXXXXXXXXXXXXXXXXXXXXXXXXXXXXXXXXXXXXXXXXXXXXXXXXXXXXXXXXXXXXXXXXXXXXXXXXXXXXXXXXXXXXXXXXXXXXXXXXXXXXXXXXXXXXXXXXXXXXXXXXXXXXXXXXXXXXXXXXXXXXXXXXXXXXXXXXXXXXXXXXXXXXXXXXXXXXXXXXXXXXXXXXXXXXXXXXXXXXXXXXXXXXXXXXXXXXXXXXXXXXXXXXXXXXXXXXXXXXXXXXXXXXXXXXXXXXXXXXXXXXXXXXXXXXXXXXXXXXXXXXXXXXXXXXXXXXXXXXXKNTIREECAYKNLSERFIYDKRKFNLQYSQLYAIRLMVMRPKLETAAKKKWDDINIVKLSDITRGEECIIVGTIFRKMELQPSVLKEISSEERVLAVPPTTKLASNDDELILEGDQQRIALTGSFPLSTAVTGTIVALSGKEIEGGKFEVADHCFASIPIMSPSPKIQQDKYVLFISGLEIGSKQGNLLNTQLLFDLIAGQLSMGED--TGRQICRVVIAGNTLSKDTQDKEKVAKYLTKHVQAKTVDAIKTLDELLTQLGSCVPVDVMPGEYDPTNQFLPQQPLHKCMLPSAFSYSTVQSVTNPYDIEIDGRRILGTSGQNVANIYQFAGMEKRLQIMESNLNASHISPTSPDTLSCYPYFEKDPFVLEDCPHIYFAGNQPRLESKTIK----------------------------------------XXXXXXXXXXXXXXXXXXXXXXXXXXXXXXXXXXXXXXXXXXXXXXXXXXXXXXXXXXXXXXXXXXXXXXXXXXXXXXXXXXXXXXXXXXXXXXXXXXXXXXXXXXXXXXXXXXXXXXXXXXXXXXXXXXXXXXXXXXXXXXXXXXXXXXXXXXXXXXXXXXXXXXXXXXXXXXXXXXXXXXXXXXXXXXXXXXXXXXXXXXXXXXXXXXXXXXXXXXXXXXXXXXXXXXXXXXXXXXXXXXXXXXXXXXXXXXXXXXXXXXXXXXXXXXXXXXXXXXXXXXXXXXXXXXXXXXXXXXXXXXXXXXXXXXXXXXXXXXXXXXXXXXXXXXXXXXXXXXXXXXXXXXXXXXXXXXXXXXXXXXXXXXXXXXXXXXXXXXXXXXXXXXXXXXXXXXXXXXXXXXXXXXXXXXXXXXXXXXXXXXXXXXXXXXXXXXXXXXXXXXXXXXXXXXXXXXXXXXXXXXXXXXXXXXXXXXXXXXXXXXXXXXXXXXXXXXXXXXXXXXXXXXXXXXXXXXXXXXXXXXXXXXXXXXXXXXXXXXXXXXXXXXXXXXXXXXXXXXXXXXXXXXXXXXXXXXXXXXXXXXXXXXXXXXXXXXXXXXXXXXXXXXXXXXXXXXXXXXXXXXXXXXXXXXXXXXXXXXXXXXXXXXXXXXXXXXXXXXXXXXXXXXXXXXXXXXXXXXXXXXXXXXXXXXXXXXXXXXXXXXXXXXXXXXXXXXXXXXXXXXXXXXXXXXXXXXXXXXXXXXXXXXXXXXXXXXXXXXXXXXXXXXXXXXXXXXXXXXXXXXXXXXXXXXXXXXXXXXXXXXXXXXXXXXXXXXXXXXXXXXXXXXXXXXXXXXXXXXXXXXXXXXXXXXXXXXXXXXXXXXXXXXXXXXXXXXXXXXXXXXXXXXXXXXXXXXXXXXXXXXXXXXXXXXXXXXXXXXXXXXXXXXXXXXXXXXXXXXXXXXXXXXXXXXXXXXXXXXXXXXXXXXXXXXXXXXXXXXXXXXXXXXXXXXXXXXXXXXXXXXXXXXXXXXXXXXXXXXXXXXXXXXXXXXXXXXXXXXXXXXXXXXXXXXXXXXXXXXXXXXXXXXXXXXXXXXXXXXXXXXXXXXXXXXXXXXXXXXXXXXXXXXXXXXXXXXXXXXXXXXXXXXXXXXXXXXXXXXXXXXXXXXXXXXXXXXXXXXXXXXXXXXXXXXXXXXXXXXXXXXXXXXXXXXXXXXXXXXXXXXXXXXXXXXXXXXXXXXXXXXXXXXXXXXXXXXXXXXXXXXXXXXXXXXXXXXXXXXXXXXXXXXXXXXXXXXXXXXXXXXXXXXXXXXXXXXXXXXXXXXXXXXXXXXXXXXXXXXXXXXXXXXXXXXXXXXXXXXXXXXXXXXXXXXXXXXXXXXXXXXXXXXXXXXXXXXXXXXXXXXXXXXXXXXXXXXXXXXXXXXXXXXXXXXXXXXXXXXXXXXXXXXXXXXXXXXXXXXXXXXXXXXXXXXXXXXXXXXXXXXXXXXXXXXXXXXXXXXXXXXXXXXXXXXXXXXXXXXXXXXXXXXXXXXXXXXXMPDEQSGFRWLSEYEKTWEVIQEGDDGSLQASIDEIHKAKRKRILVRKGNVRLGMMRHLFIIMDMSRSMKESDLRPNRLACVTKLLESFIIEYFDQNPISQLGIITTKNKRAEKLTELSGNPRMHVGALQAEALPDDGEPSLQNSLKLALSLLRHLPSHASREVLLIYGSLTTCDPEDIHQTIAELKENNIRCSVLGLSAEIKVCKTITQETNGSYHVILDEKHCKDLLLEHIRPPEAKVNVEASLIRMGFPKHSSNEYPALCLCHIENDLKDVGYFCPQCFSQYCELPVECKICGLTLVSAPHLARSYQHLFPLPAFEEVKQNETRTCQGCQNLLKDIIYKCQDCSSLFCNDCDLFVHETLHTCPGCSSQIGNXXXXXXXXXXXXXXXXXXXXXXXXXXXXXXXXXXXXXXXXXXXXXXXXXXXXXXXXXXXXXXXXXXXXXXXXXXXXXXXXXXXXXXXXXXXXXXXXXXXXXXXXXXXXXXXXXXXXXXXXXXXXXXXXXXXXXXXXXXXXXXXXXXXXXXXXXXXXXXXXXXXXXXXXXXXXXXXXXXXXXXXXXXXXXXXXXXXXXXXXXXXXXXXXXXXXXXXXXXXXXXXXXXXXXXXXXXXXXXXXXXXXXXXXXXXXXXXXXXXXXXXXXXXXXXXXXXXXXXXXXXXXXXXXXXXXXXXXXXXXXXXXXXXXXXXXXXXXXXXXXXXXXXXXXXXXXXXXXXXXXXXXXXXXXXXXXXXXXXXXXXXXXXXXXXXXXXXXXXXXMGKMKKKGESGAATNYISRNQALKKLQLSLADFRRLCIMKGIYPREPKNRKKVNKGSTAYKTYYYVKDIQYIAHEPVLKKFREFKIFMRKLKRAMGREEYGDAKRIEENKPVYTLDHIVKERYPTFTDALRDLDDALSMVFLFSMLPQTNQIKGEFIQRCKRLKVEFQHYIIASNSLKKVFISIKGIYYQAEIQGQKITWVVPHQFAQHLPNDVDFRIMMTFIEFYTTMVGFINFQLYHNVNLAYPPQLNINNNSDTKYCQEVDLDDEKLAALSVSLKATLETQELELDKFTNNEEE---AKQANDEEFETKFKQLFDGKKFYISREVPRDALVFIIRCFGGEVSWDETVGIGSTYTEKDDGITHQLIDRPSINNQRLDRHYVQPQWVFDCVNSRQLEPVNDYVPGSMLPPHLSPFVEEQEGDYIPPERKQMLEKEKELLRAEASGDGKDEMSAEEKKLALMMLPKKKKALYDKIMHSKKKKATHARKLEEKRTQHDKKVSXXXXXXXXXXXXXXXXXXXXXXXXXXXXXXXXXXXXXXXXXXXXXXXXXXXXXXXXXXXXXXXXXXXXXXXXXXXXXXXXXXXXXXXXXXXXXXXXXXXXXXXXXXXXXXXXXXXXXXXXXXXXXXXXXXXXXXXXXXXXXXXXXXXXXXXXXXXXXXXXXXXXXXXXXXXXXXXXXXXXXXXXXXXXXXXXXXXXXXXXXXXXXXXXXXXXXXXXXXXXXXXXXXXXXXXXXXXXXXXXXXXXXXXXXXXXXXXXXXXXXXXXXXXXXXXXXXXXXXXXXXXXXXXXXXXXXXXXXXXXXXXXXXXXXXXXXXXXXXXXXXXXXXXXXXXXXXXXXXXXXXXXXXXXXXXXXXXXXXXXXXXXXXXXXXXXXXXXXXXXXXXXXXXXXXXXXXXXXXXXXXXXXXXXXXXXXXXXXXXXXXXXXXXXXXXXXXXXXXXXXXXXXXXXXXXXXXXXXXXXXXXXXXXXXXXXXXXXXXXXXXXXXXXXXXXXXXXXXXXXXXXXXXXXXXXXXXXXXXXXXXXXXXXXXXXXXXXXXXXXXXXXXXXXXXXXXXXXXXXXXXXXXXXXXXXXXXXXXXXXXXXXXXXXXXXXXXXXXXXXXXXXXXXXXXXXXXXXXXXXXXXXXXXXXXXXXXXXXXXXXXXXXXXXXXXXXXXXXXXXXXXXXXXXXXXXXXXXXXXXXXXXXXXXXXXXXXXXXXXXXXXXXXXXXXXXXXXXXXXXXXXXXXXXXXXXXXXXXXXXXXXXXXXXXXXXXXXXXXXXXXXXXXXXXXXXXXXXXXXXXXXXXXXXXXXXXXXXXXXXXXXXXXXXXXXXXXXXXXXXXXXXXXXXXXXXXXXXXXXXXXXXXXXXXXXXXXXXXXXXXXXXXXXXXXXXXXXXXXXXXXXXXXXXXXXXXXXXXXXXXXXXXXXXXXXXXXXXXXXXXXXXXXXXXXXXXXXXXXXXXXXXXXXXXXXXXXXXXXXXXXXXXXXXXXXXXXXXXXXXXXXXXXXXXXXXXXXXXXXXXXXXXXXXXXXXXXXXXXXXXXXXXXXXXXXXXXXXXXXXXXXXXXXXXXXXXXXXXXXXXXXXXXXXXXXXXXXXXXXXXXXXXXXXXXXXXXXXXXXXXXXXXXXXXXXXXXXXXXXXXXXXXXXXXXXXXXXXXXXXXXXXVRKPPAESEEQVVNIETVEAKNTGIDYGKLIEQFGSQPVSQEQIEKIERLSGCEAHRFLRRGIFFSQRDMNHILSTVEKGKPFYLYTGRGPSSDALHVGHLIPFIFTKYLQDAFKVPLVIQLTDDEKFLWKELKLEEANRLAYENVKDIIACGFDKENTFIFSDMDFIGSAFYKNILRIQRNVTFNQVKGIFGFGDSDKIGKISFPAVQAAPSFASSFPEMFGPKQKIPCLIPCAIDQDPYFRMTRDVAPRLNYIKPALIHSTFLPALQGAKTKMSASVTNSAVFLTDTPKQIKNKVNKYAFSGGRDTVEEHREKGGDTSVDVSYQYLKFFLEDDQRLQEIKEEYESGKLLTGEIKKILIETLQPIVAQHIERRKVITEQDVKDFMTPKPLKFXXXXXXXXXXXXXXXXXXXXXXXXXXXXXXXXXXXXXXXXXXXXXXXXXXXXXXXXXXXXXXXXXXXXXXXXXXXXXXXXXXXXXXXXXXXXXXXXXXXXXXXXXXXXXXXXXXXXXXXXXXXXXXXXXXXXXXXXXXXXXXXXXXXXXXXXXXXXXXXXXXXXXXXXXXXXXXXXXXXXXXXXXXXXXXXXXXXXXXXXXXXXXXXXXXXXXXXXXXXXXXXXXXXXXXXXXXXXXXXXXXXXXXXXXXXXXXXXXXXXXXXXXXXXXXXXXXXXXXXXXXXXXXXXXXXXXXXXXXXXXXXXXXXXXXXXXXXXXXXXXXXXXXXXXXXXXXXXXXXXXXXXXXXXXXXXXXXXXXXXXXXXXXXXXXXXXXXXXXXXXXXXXXXXXXXXXXXXXXXXXXXXXXXXXXXXXXXXXXXXXXXXXXXXXXXXXXXXXXXXXXXXXXXXXXMEDIEMKDETPEKSQAEIEKLSYEDIKEQLRQVEKSVLNKEPRFISRVLRSLVSTRKKLNEKILTKLVSLYALSASKSTLLGFFDAKQGEEEKLP-----PKKSGIQSLPETDVYLHLLCCIYFIDKKNNEKALACSESLVDKVSAYNRRTLDSLAAVCYFYHSRIYEILGQLQDIRSFLHTRLRTATLRHDADGQVMLQNLLLRNYINYNLYDQADKLVSKSTFPESASNNDWARYLYYIGLIKAIQLDYSEAHKNLMNAIRKAPQNVAIGFKQHVHRLAIVVQLLLGEIPDRKTFRETFLKKTLAPYYQLTQAVRTGNLNLFNQTVEQHKEKFLAEKTYTLIIRLRHNVIKTGIRMISLSYSRISLNDIAAKLCLDSADDAEFIVSKAIRDGVIDATIDHEMKCVQSKENVDVYTTNEPQNAFHQRISFCLDIYNQSVKAMRYPAKSYNKDLETLEEQREREKQDLEYAKEIAEDDDDFXXXXXXXXXXXXXXXXXXXXXXXXXXXXXXXXXXXXXXXXXXXXXXXXXXXXXXXXXXXXXXXXXXXXXXXXXXXXXXXXXXXXXXXXXXXXXXXXXXXXXXXXXXXXXXXXXXXXXXXXXXXXXXXXXXXXXXXXXXXXXXXXXXXXXXXXXXXXXXXXXXXXXXXXXXXXXXXXXXXXXXXXXXXXXXXXXXXXXXXXXXXXXXXXXXXXXXXXXXXXXXXXXXXXXXXXXXXXXXXXXXXXXXXXXXXXXXXXXXXXXXXXXXXXXXXXXXXXXXXXXXXXXXXXXXXXXXXXXXXXXXXXXXXXXXXXXXXXXXXXXXXXXXXXXXXXXXXXXXXXXXXXXXXXXXXXXXXXXXXXXXXXXXXXXXXXXXXXXXXXXXXXXXXXXXXXXXXXXXXXXXXXXXXXXXXXXXXXXXXXXXXXXXXXXXXXXXXXXXXXXXXXXXXXXXXXXXXXXXXXXXXXXXXXXXXXXXXXXXXXXXXXXXXXXXXXXXXXXXXXXXXXXXXXXXXXXXXXXXXXXXXXXXXXXXXXXXXXXXXXXXXXXXXXXXXXXXXXXXXXXXXXXXXXXXXXXXXXXXXXXXXXXXXXXXXXXXXXXXXXXXXXXXXXXXXXXXXXXXXXXXXXXXXXXXXXXXXXXXXXXXXXXXXXXXXXXXXXXXXXXXXXXXXXXXXXNEIVVQAIT----CNQQIELLISIVREKSSEKELVSIFKVLKGKLHSLTKQHRVLVMCLLTCNWNI-TDQLMELFTDFVLELVSVNSLFLKDSIRCLVKELSLKSTLQMKLDRIHQIVESIVQTAPLSVKFVGEAVESFFPFIGKSLFILKIYILNIMKVTTYIKGLRHQILAVIVDKMLSMDVTILRHDIERIHMQFQLD-TNNESFLQIDKMDNLMALVMTFVRECCYSNDTMQWKKSKALFQELISIFEKVILKAQESSHVQFILFYISGLDKNLSNDFVGACWMMFENPSNSLVTRQGACSYLGSYLARARIVDKETISHQMKHMSEWLHRYLKLQDGSNADFHKHGAFYSLSQTFFYVFVYHHKAFVESEKGISYLKSLDLPRIVLSKLNPLRFCLKTIVDMFARITRMYELVFCYSTIEKNNRQKIFSQLEQNRKAKFVEHFFPFDPYILPRSSVFIKPLYNEWNDLNEMTEEVLRDEDIDHMFASMVCISPGFMNYMRCHYEVLGVPRDADDAEIKKSYRKMALRYHPDKNPDKVDEYTEIFREIQGAYDVLSDRQERAFYDKHREAILRGGEFVDDSVDLMQYFNPGCHTGHNDTPNGFYAVYGKVFTMVAEEEEPYLEEYETPDFGDSNSDYETVAPFYSYWLSYCTKKSFVWKDKYDIRQAPNRPTQRLMEKENKKIRDQFRRKRNEEVRALVQYIRKRDRRVKAYREQMEAAKQENKRKADQKRADDIRKRNEALEDYTEQDWMTMNDSALDNIDSHFDDQFGEDVEMVDEFYCIACDKTFKSDKALSNHEKSKKHKENMELIRTEMENELMSTFEAVKYFRESLRKDPELSIPLAAIKTLIKIIEVSEEVSLQGLDASLKTVIKDLENSDNSISITSGCELLQRFITLAALLSKDFSECKKVLAMRGKLFLQQAHNSRNQISKLSQQFIQDGCVILIHARSRVIIHLLVQAAKMNKKFTVYVTESMPDQQGLETKQILEQHNISCKVILDSSVGFIMERVDMVLLGAEAVVESGGIINKIGTFQMAVTAKAMNKPVYVAAESFKFLREYPLKQTEVSNKYKYF--KNCENGHPSVDYTPPSYIALLFTDLGVLTPSAVSDELIKLYLMKPLLLHGHERSITQIKYNKEGDLLFSSAKDNRPTVWYSVNGERLGTYNGHGGAVWCLDPRWDSKYLLTGSADNSAKLWDIETGTELKSLGTGSAVRTCGFSYSGKQFFYSTDKAMGRQCEIYFYDVNNALTGNPDPYLVIESKDSKVTAALWGPLDEYILTGHDDGTITKWCSKTGDKIKAVKPHSEKVNDIQKNENEMMFVTASKDNYSKLFDTETMQVLKEYKTERPVNSAAVSPIRDQVVLGGGQEAMEVTTTSARVGKFDARFFHMIFEEEIGRVKGHFGPINSLAFHPDGKSYSSGGEDGYVRNHVFDKSYYEFDFEYMRRGLAAVDRNKVAKQRFAAKGTELADAEISQMVKQLDSFKNFLESFAAKHQADIKKNPEFRQHFQKLCSQIGVDPLASSKGFWAEILGVGDFYYELGVQITEVCLATKANNGGLISLDDLLRLVLKGRGRTRQDVSEDDVTRAIKKLSILGSGFQVLPLQGRKLVQSVPSELNKDHTEILQLAENSGYTTESQIQQKLGWQKERTTRSLNHLIHEGMVWIDKQETLYWVPGYFPXXXXXXXXXXXXXXXXXXXXXXXXXXXXXXXXXXXXXXXXXXXXXXXXXXXXXXXXXXXXXXXXXXXXXXXXXXXXXXXXXXXXXXXXXXXXXXXXXXXXXXXXXXXXXXXXXXXXXXXXXXXXXXXXXXXXXXXXXXXXXXXXXXXXXXXXXXXXXXXXXXXXXXXXXXXXXXXXXXXXXXXXXXXXXXXXXXXXXXXXXXXXXXXXXXXXXXXXXXXXXXXXXXXXXXXXXXXXXXXXXXXXXXXXXXXXXXXXXXXXXXXXXXXXXXXXXXXXXXXXXXXXXXXXXXXXXXXXXXXXXXXXXXXXXXXXXXXXXXXXXXXXXXXXXXXXXXXXXXXXXXXXXXXXXXXXXXXXXXXXXXXXXXXXXXXXXXXXXXXXXXXXXXXXXXXXXXXXXXXXXXXXXXXXXXXXXXXXXXXXXXXXXXXXXXXXXXXXXXXXXXXXXXXXXXXXXXXXXXXXXXXXXXXXXXXXXXXXXXXXXXXXXXXXXXXXXXXXXXXXXXXXXXXXXXXXXXXXXXXXXXXXXXXXXXXXXXXXXXXXXXXXXXXXXXXXXXXXXXXXXXXXXXXXXXXXXXXXXXXXXXXXXXXXXXXXXXXXXXXXXXXXXXXXXXXXXXXXXXXXXXXXXXXXXXXXXXXXXXXXXXXXXXXXXXXXXXXXXXXXXXXXXXXXXXXXXXXXXXXXXXXXXXXXXXXXXXXXXXXXXXXXXXXXXXXXXXXXXXXXXXXXXXXXXXXXXXXXXXXXXXXXXXXXXXXXXXXXXXXXXXXXXXXXXXXXXXXXXXXXXXXXXXXXXXXXXXXXXXXXXXXXXXXXXXXXXXXXXXXXXXXXXXXXXXXXXXXXXXXXXXXXXXXXXXXXXXXXXXXXXXXXXXXXXXXXXXXXXXXXXXXXXXXXXXXXXXXXXXXXXXXXXXXXXXXXXXXXXXXXXXXXXXXXXXXXXXXXXXXXXXXXXXXXXXXXXXXXXXXXXXXXXXXXXXXXXXXXXXXXXXXXXXXXXXXXXXXXXXXXXXXXXXXXXXXXXXXXXXXXXXXXXXXXXXXXXXXXXXXXXXXXXXXXXXXXXXXXXXXXXXXXXXXXXXXXXXXXXXXXXXXXXXXXXXXXXXXXXXXXXXXXXXXXXXXXXXXXXXXXXXXXXXXXXXXXXXXXXXXXXXXXXXXXXXXXXXXXXXXXXXXXXXXXXXXXXXXXXXXXXXXXXXXXXXXXXXXXXXXXXXXXXXXXXXXXXXXXXXXXXXXXXXXXXXXXXXXXXXXXXXXXXXXXXXXXXXXXXXXXXXXXXXXXXXXXXXXXXXXXXXXXXXXXXXXXXXXXXXXXXXXXXXXXXXXXXXXXXXXXXXXXXXXXXXXXXXXXXXXXXXXXXXXXXXXXXXXXXXXXXXXXXXXXXXXXXXXXXXXXXXXXXXXXXXXXXXXXXXXXXXXXXXXXXXXXXXXXXXXXXXXXXXXXXXXXXXXXXXXXXXXXXXXXXXXXXXXXXXXXXXXXXXXXXXXXXXXXXXXXXXXXXXXXXXXXXXXXXXXXXXXXXXXXXXXXXXXXXXXXXXXXXXXXXXXXXXXXXXXXXXXXXXXXXXXXXXXXXXXXXXXXXXXXXXXXXXXXXXXXXXXXXXXXXXXXXXXXXXXXXXXXXXXXXXXXXXXXXXXXXXXXXXXXXXXXXXXXXXXXXXXXXXXXXXXXXXXXXXXXXXXXXXXXXXXXXXXXXXXXXXXXXXXXXXXXXXXXXXXXXXXXXXXXXXXXXXXXXXXXXXXXXXXXXXXXXXXXXXXXXXXXXXXXXXXXXXXXXXXXXXXXXXXXXXXXXXXXXXXXXXXXXXXXXXXXXXXXXXXXXXXXXXXXXXXXXXXXXXXXXXXXXXXXXXXXXXXXXXXXXXXXXXXXXXXXXXXXXXXXXXXXXXXXXXXXXXXXXXXXXXXXXXXXXXXXXXXXXXXXXXXXXXXXXXXXXXXXXXXXXXXXXXXXXXXXXXXXXXXXXXXXXXXXXXXXXXXXXXXXXXXXXXXXXXXXXXXXXXXXXXXXXXXXXXXXXXXXXXXXXXXXXXXXXXXXXXXXXXXXXXXXXXXXXXXXXXXXXXXXXXXXXXXXXXXXXXXXXXXXXXXXXXXXXXXXXXXXXXXXXXXXXXXXXXXXXXXXXXXXXXXXXXXXXXXXXXXXXXXXXXXXXXXXXXXXXXXXXXXXXXXXXXXXXXXXXXXXXXXXXXXXXXXXXXXXXXXXXXXXXXXXXXXXXXXXXXXXXXXXXXXXXXXXXXXXXXXXXXXXXXXXXXXXXXXXXXXXXXXXXXXXXXXXXXXXXXXXXXXXXXXXXXXXXXXXXXXXXXXXXXXXXXXXXXXXXXXXXXXXXXXXXXXXXXXXXXXXXXXXXXXXXXXXXXXXXXXXXXXXXXXXXXXXXXXXXXXXXXXXXXXXXXXXXXXXXXXXXXXXXXXXXXXXXXXXXXXXXXXXXXXXXXXXXXXXXXXXXXXXXXXXXXXXXXXXXXXXXXXXXXXXXXXXXXXXXXXXXXXXXXXXXXXXXXXXXXXXXXXXXXXXXXXXXXXXXXXXXXXXXXXXXXXXXXXXXXXXXXXXXXXXXXXXXXXXXXXXXXXXXXXXXXXXXXXXXXXXXXXXXXXXXXXXXXXXXXXXXXXXXXXXXXXXXXXXXXXXXXXXXXXXXXXXXXXXXXXXXXXXXXXXXXXXXXXXXXXXXXXXXXXXXXXXXXXXXXXXXXXXXXXXXXXXXXXXXXXXXXXXXXXXXXXXXXXXXXXXXXXXXXXXXXXXXXXXXXXXXXXXXXXXXXXXXXXXXXXXXXXXXXXXXXXXXXXXXXXXXXXXXXXXXXXXXXXXXXXXXXXXXXXXXXXXXXXXXXXXXXXXXXXXXXXXXXXXXXXXXXXXXXXXXXXXXXXXXXXXXXXXXXXXXXXXXXXXXXXXXXXXXXXXXXXXXXXXXXXXXXXXXXXXXXXXXXXXXXXXXXXXXXXXXXXXXXXXXXXXXXXXXXQNFFTISLMLRISSVLLTQTFFVPDEYWQSTEVAHRQVFGYGYLTWEWKAQIRSYFYPFIFEMYFQLLKMLTVDFYVLVRYGPHIIQAVLTAYYDISLHKLTLNVTDNEIANYSYYLNLMSWFLFYTGSRTLSNVAEMCFSTIGLSFFSFGKPSDNSLFFALLFGGIGCIIRPTCFLIWIPLVFVLLLKKGIHILTLFKACFIAVPVLLVLLFGIDFYFYGSFTIVHWNFLQFNILENIGEFYGAHSWHWYLSQGLPVVFGVQVLFFIVGVFCSGPKTLLWISMFYIFVHSMIVHKEFRFLLPVVPLLLCYAGQGFKYLS-SQRLLFLLVLLLNVPVALYFGLIHQRGTIDVLHFIRQSNIEDEDVLFLMPCHSTPYYSYLHQNITMRFLTCEPNTEVGYLCESDQFFENPLQWLHREF---QLSSLIVTYDRLPKDAKWFLSERNYTIVKTLFHTHLPEGNIGSYINIYSRVLDGEEKSRKLEAAVSLLKGTVYEALENRQIATQCFKDALQHDIYCFEAFNLLVSHHSLTSAEENQLLESLPYNTQCNEEEKLLRFVYKNLINKYSKPVEELLPQPMTGNLDYIVSLAEKYFNNSNFREALRYTKYVLKVDNLHEGCLPLYISCLSILKMTNELYNLAHRLVNTYPTRSVSWYAIGSYYLMIKKNESARKYFGKATSINNTYGPAWLGFAHSFSSDGEKDQAISAYFSASQYMPGSHLPFLNLGREYAQSHDLKLAMKFYKEAMSIAPHDPHIKLELGTLAYENGEYQKAESLLLDCLKKVSHVNTFVDIWEPLFNNLGHVMRKLGKYEDALDYHKQAYQMAPKNSGTCAAMGLCYLLASKYTEAVSILHKALSLKRDDTLSMQLLNEALKSLSAIESXXXXXXXXXXXXXXXXXXXXXXXXXXXXXXXXXXXXXXXXXXXXXXXXXXXXXXXXXXXXXXXXXXXXXXXXXXXXXXXXXXXXXXXXXXXXXXXXXXXXXXXXXXXXXXXXXXXXXXXXXXXXXXXXXXXXXXXXXXXXXXXXXXXXXXXXXXXXXXXXXXXXXXXXXXXXXXXXXXXXXXXXXXXXXXXXXXXXXXXXXXXXXXXXXXXXXXXXXXXXXXXXXXXXXXXXXXXXXXXXXXXXXXXXXXXXXXXXXXXXXXXXXXXXXXXXXXXXXXXXXXXXXXXXXXXXXXXXXXXXXXXXXXXXXXXXXXXXXXXXXXXXXXXXXXXXXXXXXXXXXXXXXXXXXXXXXXXXXXXXXXMKQIESLKRMLLNEPLTSNVEPVWKVLVYDRFGQDIISPLLTVKELRELGVTLHLLVHSDRDAIPDVPVVYFVFPTEENIQRICRDMKNGLYEKYYLNFISPISRHLLEDLASSSLQYDCVDVVTKVMDQYLNFISLENDFFTVKHHDRDSISYYALNKADARDSEIENICDTMVNSLFSFLVTLGSVPIIRCPKGNAAEMVAETLDKKLRENLRDSRNSLFTSDIFSFHRPVLIILDRNNDLCTPLHHTWTYQALCHDVFDLQLNRVTVDEPSSSRKQVKKYDLSVKDKFWQQHRISPFPTVAESIQKELDDYRSSEEEVKKLKSMMGVQNWSENTNKLTSAVSSLPELLEKKRVIDMHMNIATAMLEHIKQRKLDVLFECEEKIMSKSTLETTVLEIINDPEVGSPEDKLRLFLIYYISTPVSQAELDQHVEALTNVGCDVSCISYMKKWKAFNKVASGPIQTGSGQSTYSAMFNRIMSTGSKFVMEGVKSLVVGTKNLPVTRIVDHIMEQKNSPIDDYRYFDPKMQQKKTFQEAIVFVVGGGNYIEYANLLSYVKRQTKSITYGCSELLSASQFMKQLQTLMSDARDILGLDSSSSQISDTSFKKPGGMHRELYALLQSDYRDPPMLQPTDT-TCYKQPKAKIGRSRVRPWAWMAFTNPARSDGLKLCHWRRKADEGKEYPFAQFGKMKHDVIYSDEEYEMYLKDGNWSQEETNYLFELSRQFDQRFVVMTDRYDNNKYPNRVMEDIKLRYYDVVRKLLIARTPETQPPVYDAEHEKMRKEQLIKLFNRTPEEVEEEEVLVQQLKKIESRKKEREKKSHDFNKLITAAENKPSSIKKEKKLKTKNEQQSAAIRFPEKGSGVFLRSSKLKMPPSVGNKKTKAVEQLLEELGVDIPMPTEDICQNFNELRNQLLLLYELKQALASSEYDLQTLKMRYELMCPGKSDTKVYL--RVSGPLAEQWVNLEQLYDKKLYHELTIELLKFVKHEHFQQNGLLELYENFLSTIEHRINPLSFTEIMLVISGEVKEYEKALELFSKVEEKIKTCVEGKVLCLITKGSLHLKANKLDLTKEAIKSAETLLDTLDGVTTVHARFYDLSSNYSKIVGAYNEFYKDALRYLGCLDITELKGDELRQRAFNLSLAALLGNEVYNFGELLAHDVLEYLKGTEHAWLIDVLFAFNSGNIQKFLDMKSKWAQQPDLAANETALLQKITLLCLMELAFSRKSTDRSFSFDAVAKETRLPVNEVELLVMKALSLGLIKGTIDEVEKMIHITWVQPRVLDKDQIGKLRELIGLWGEKVKSSVYLVEEQVPELMVMGPHLKRYLSSEHTQGEKSYTWLLVFPVATFGLGTWQVRRLEWKKGLINDMKERTHSPPSPYETDMGRTAQMEYKPVYVEGVFDHSKEILLGPRTRNDKTNIAHGKAEVGYHIVTPFVL-DNGERILINRGWVDSKSKDQKTRPEGQITDHVRISGLVRKGEGRPQFSPAVKEGSLNWNYCDVYGFSNILNTLPLIIDADDKSTVPGGPIGGQTRVTLRNEHLNYVITWYALSAATLLMWFQLRKRPKCVCLYAQEFTNFRLAELESICDLLKIDIKIHKEIYNQRPYLIIDVENDEDVKKILSRSVLMKSISELFVQSESFDAITTQNTEWKVRFKKLFTERKETYKFEVEVYNKRITLNDKVYYIEEIKYIAIPGDVNLKKADLNFSLLLDFENSG-----QLTQLFFGRLIGNSQRNIIFKYTLKTRYFIGNTSMDPQLSMVMANQAQVRKGSFCYDPFVGTGSIIVACSHFGAMCGGNDIDYNIIYGRGKSSRAGKNYRAKDEIIRTNFENYDLLPFYWDIMAADATHAPFRTKEIFDAIVTDPPYGIREGGRKLGSKKDTTWEEVRDEHIPAKKLHTLSKIILDLLAFALQYLVVGGRLVYWLPVYKPTYSEEAIPKHPAFRLVSNCEQNLTKTVSRRLITMVKTKRLEEV-----------------------XXXXXXXXXXXXXXXXXXXXXXXXXXXXXXXXXXXXXXXXXXXXXXXXXXXXXXXXXXXXXXXXXXXXXXXXXXXXXXXXXXXXXXXXXXXXXXXXXXXXXXXXXXXXXXXXXXXXXXXXXXXXXXXXXXXXXXXXXXXXXXXXXXXXXXXXXXXXXXXXXXXXXXXXXXXXXXXXXXXXXXXXXXXXXXXXXXXXXXXXXXXXXXXXXXXXXXXXXXXXXXXXXXXXXXXXXXXXXXXXXXXXXXXXXXXXXXXXXXXXXXXXXXXXXXXXXXXXXXXXXXXXXXXXXXXXXXXXXXXXXXXXXXXXXXXXXXXXXXXXXXXXXXXXXXXXXXXXXXXXXXXXXXXXXXXXXXXXXXXXXXXXXXXXXXXXXXXXXXXXXXXXXXXXXXXXXXXXXXXXXXXXXXXXXXXXXXXXXXXXXXXXXXXXXXXXXXXXXXXXXXXXXXXXXXXXXXXXXXXXXXXXXXXXXXXXXXMACISTNGSDLAISLKNKLVIKPTDKEKKEDCHQFSSKRKSECQCYFGAVTEDKKLLVWNVEKCTLLMTLEFPKRPTSLKFLKNEDSVLVSDKYGDIYKASLTSEEQTKLILGHLSMVLDIEIIEEDKFIISADRDEKIRISHHPNAYNIHNYCLGHKNLVSFIENIGNNRLLSISADKTIKLWNYYDGKELSSLDMKECTEFVPTKFVTCDNSVLVIGEQLRGVVHLEINEDNLKYIRLIELDIQPVDICCTDCKVYMLCASPDQPLKVFTKS------------------------NN---------DMKGNIVKMEVDYSETCDKKLPELEEMAKSGKIEDALEALLALEKQTRTAADMFSTSRVLVTVIKICFATKNIELLNEHLLLLTKRRGQLKQAVTKMVQEACTYVDQIEKKEDQLEFIDTLRTVTSGKIYLELERARITRKLAQMKEADGNIADAATVLQELQVETFGSMERREKVEFILEQMRLCLAKKDYIRTQIISKKISTKFFDDNKEQDLKLKYYQLMIELGHNDGKYLPICKHYRAVFDTPSIQEDETKMKEALRNVVLFIVLSAYDNEQSDLLSRIADEPKLENIMSFKRLIKNFTTHELIHWVRFKELYEVELSQTGVFNTTEQGQKRWDDLKKRVVEHNLRVMAKYYTRITVERMSQLLDLSKEDAEEYLSNLVTSKTVFAKIDRPAGIIVFRPPKDASDTLNDWSRDISELMVLLNKTTHLITKEQMVHQLLXXXXXXXXXXXXXXXXXXXXXXXXXXXXXXXXXXXXXXXXXXXXXXXXXXXXXXXXXXXXXXXXXXXXXXXXXXXXXXXXXXXXXXXXXXXXXXXXXXXXXXXXXXXXXXXXXXXXXXXXXXXXXXXXXXXXXXXXXXXXXXXXXXXXXXXXXXXXXXXXXXXXXXXXXXXXXXXXXXXXXXXXXXXXXXXXXXXXXXXXXXXXXXXXXXXXXXXXXXXXXXXXXXXXMDTKRPRKKDKYRKDKPWDHDGIDHWNVDEFKPEDNPHGMLEESSFATLFPKYRETYLREVWPLLEDKLKEFGIRCHLDAVEGSMTVSTTRKTFDPYIIIKCRDLIKLLSRGVPYEQASRVLEDEKTCDIIKIRNLVRNKERFIKRRQRLVGPNGATLKALELLTECYILVQGGTVSAIGSFKGLKQVRKIVEDTLKNVHPIYNIKILMIKRELAKDPVLKDENWDRFLPKFKSKNVQRKKVKIKEKKPYTPFPPQQTESKVDKELASGEYFLKQDEKAAKKRQLKDQKQEEAGQNRKRKRDKSFVPPTENKKKEKKKTSLADVDVEKIKKKVKFAQKXXXXXXXXXXXXXXXXXXXXXXXXXXXXXXXXXXXXXXXXXXXXXXXXXXXXXXXXXXXXXXXXXXXXXXXXXXXXXXXXXXXXXXXXXXXXXXXXXXXXXXXXXXXXXXXXXXXXXXXXXXXXXXXXXXXXXXXXXXXXXXXXXXXXXXXXXXXXXXXXXXXXXXXXXXXXXXXXXXXXXXXXXXXXXXXXXXXXXXXXXXXXXXXXXXXXXXXXXXXXXXXXXXXXXXXXXXXXXXXXXXXXXXXXXXXXXXXXXXXXXXXXXXXXXXXXXXXXXXXXXXXXXXXXXXXXXXXXXXXXXXXXXXXXXXXXXXXXXXXXXXXXXXXXXXXXXXXXXXXXXXXXXXXXXXXXXXXXXXXXXXXXXXXXXXXXXXXXXXXXXXXXXXXXXXXXXXXXXXXXXXXXXXXXXXXXXXXXXXXXXXXXXXXXXXXXXXXXXXXXXXXXXXXXXXXXXXXXXXXXXXXXXXXRLKMKKWREDIDRNSEEIVEYGECLIAEYSKLGDELWVLYEQVFVAALDCYRIDLAEECLAALHKQFPKSKRVFKLQGMYHEARQQYSKAEAVYTKMLEDEPANLVAKKRLIAMKKAQNKYEETIQELNDYLKDFMADQEAWMELSELYIHQQEFAKAAFCMEELILSHPHNHLYHQRYAEIHYTIGSMEKAKKYFAQALKLDPGNARALYGLYLAASNSTSSKKKSINLSQWTANKIVDMYSMENQRKNMETMFQXXXXXXXXXXXXXXXXXXXXXXXXXXXXXXXXXXXXXXXXXXXXXXXXXXXXXXXXXXXXXXXXXXXXXXXXXXXXXXXXXXXXXXXXXXXXXXXXXXXXXXXXXXXXXXXXXXXXXXXXXXXXXXXXXXXXXXXXXXXXXXXXXXXXXXXXXXXXXXXXXXXXXXXXXXXXXXXXXXXXXXXXXXXXXXXXXXXXXXXXXXXXXXXXXXXXXXXXXXXXXXXXXXXXXXXXXXXXXXXXXXXXXXXXXXXXXXXXXXXXXXXXXXXXXXXXXXXXXXXXXXXXXXXXXXXXXXXXXXXXXXXXXXXXXXXXXXXXXXXXXXXXXXXXXXXXXXXXXXXXXXXXXXXXXXXXXXXXXXXXXXXXXXXXXXXXXXXXXXXXXXXXXXXXXXXXXXXXXXXXXXXXXXXXXXXXXXXXXXXXXXXXXXXXXXXXXXXXXXXXXXXXXXXXXXXXXXXXXXXXXXXXXXXXXXXXXXXXXXXXXXXXXXXXXXXXXXXXXXXXXXXXXXXXXXXXXXXXXXXXXXXXXXXXXXXXXXXXXXXXXXXXXXXXXXXXXXXXXXXXXXXXXXXXXXXXXXXXXXXXXXXXXXXXXXXXXXXXXXXXXXXXXXXXXXXXXXXXXXXXXXXXXXXXXXXXXXXXXXXXXXXXXXXXXXXXXXXXXXXXXXXXXXXXXXXXXXXXXXXXXXXXXXXXXXXXXXXXXXXXXXXXXXXXXXXXXXXXXXXXXXXXXXXXXXXXXXXXXXXXXXXXXXXXXXXXXXXXXXXXXXXXXXXXXXXXXXXXXXXXXXXXXXXXXXXXXXXXXXXXXXXXXXXXXXXXXXXXXXXXXXXXXXXXXXXXXXXXXXXXXXXXXXXXXXXXXXXXXXXXXXXXXXXXXXXXXXXXXXXXXXXXXXXXXXXXXXXXXXXXXXXXXXXXXXXXXXXXXXXXXXXXXXXXXXXXXXXXXXXXXXXXXXXXXXXXXXXXXXXXXXXXXXXXXXXXXXXXXXXXXXXXXXXXXXXXXXXXXXXXXXXXXXXXXXXXXXXXXXXXXXXXXXXXXXXXXXXXXXXXXXXXXXXXXXXXXXXXXXXXXXXXXXXXXXXXXXXXXXXXXXXXXXXXXXXXXXXXXXXXXXXXXXXXXXXXXXXXXXXXXXXXXXXXXXXXXXXXXXXXXXXXXXXXXXXXXXXXXXXXXXXXXXXXXXXXXXXXXXXXXXXXXXXXXXXXXXXXXXXXXXXXXXXXXXXXXXXXXXXXXXXXXXXXXXXXXXXXXXXXXXXXXXXXXXXXXXXXXXXXXXXXXXXXXXXXXXXXXXXXXXXXXXXXXXXXXXXXXXXXXXXXXXXXXXXXXXXXXXXXXXXXXXXXXXXXXXXXXXXXXXXXXXXXXXXXXXXXXXXXXXXXXXXXXXXXXXXXXXXXXXXXXXXXXXXXXXXXXXXXXXXXXXXXXXXXXXXXXXXXXXXXXXXXXXXXXXXXXXXXXXXXXXXXXXXXXXXXXXXXXXXXXXXXXXXXXXXXXXXXXXXXXXXXXXXXXASKPKTQRGKRFLANRESKIDENTKQVMFIQGGKTSDIVNQALRDINTLKKPNSHLFRRKNILRPFEDQTSIEFFSQKSDASLMVFGSHSKKRPHNLVFGSFFDHHILDMFELGIDRFAPIQDFKTAKVALGTKPCIMFSGEEFENKLEYRRLKTYFTDFWRGEKTTNVRLEGLEHVIQITSVDDKIYLRSYRIVLKKSGLKTPRLEVEEIGPSIDFSVRRSHLASESLYKDSLKKPKSNKPKKKKNIEHDVFKTKTARIHMQKQDLDTMQTRKMKGLKRQKEPKSDANSEGSKRQMDMFFLLSLALLLQNISCKTLVLLENASIKETHSIFFNHLKEQNHELVFKAADDPSLMLTKYGEHLYDHLVIFAPSVEEFGGSISVKSITAFIDNGGNVLVTGSSSVGGPIRELGSDCGIEFDEEKTSVIDHHNFDSSDEGSHTTILTDGKNIIKSDVIVPSKIEAPIMFKGVGMTADNDNPLVLEILTASSTAYSYYPDEKISEYPLAVGRNTLLIGGQQSRNNARVVFCGSLDLFSDRFMMSTVQNAATESFTRSGNMELAFDIAQWTFKQNGVLRVINVQHHLEGETTPPNAYTIEEDVVYSIKIEELNKGVWRPFQNKDVQLEFFRIDPFVRTYLTPASGEFKVHFKLPDVYGVFKFKVDYDRIGYTHLFSSTQVSVRPKQHTQYERFISSAYPYYASAFSMMIGICIFSVVFLHHKEDKIKXXXXXXXXXXXXXXXXXXXXXXXXXXXXXXXXXXXXXXXXXXXXXXXXXXXXXXXXXXXXXXXXXXXXXXXXXXXXXXXXXXXXXXXXXXXXXXXXXXXXXXXXXXXXXXXXXXXXXXXXXXXXXXXXXXXXXXXXXXXXXXXXXXXXXXXXXXXXXXXXXXXXXXXXXXXXXXXXXXXXXXXXXXXXXXXXXXXXXXXXXXXXXXXXXXXXXXXXXXXXXXXXXXXXXXXXXXXXXXXXXXXXXXXXXXXXXXXXXXXXXXXXXXXXXXXXXXXXXXXXXXXXXXXXXXXXXXXXXXXXXXXXXXXXXXXXXXXXXXXXXXXXXXXXXXXXXXXXXXXXXXXXXXXXXXXXXXXXXXXXXXXXXXXXXXXXXXXXXXXXXXXXXXXXXXXXXXXXXXXXXXXXXXXXXXXXXXXXXXXXXXXXXXXXXXXXXXXXXXXXXXXXXXXXXXXXXXXXXXXXXXXXXXXXXXXXXXXXXXXXXXXXXXXXXXXXXXXXXXXXXXXXXXXXXXXXXXXXXXXXXXXXXXXXXXXXXXXXXXXXXXXXXXXXXXXXXXXXXXXXXXXXXXXXXXXXXXXXXXXXXXXXXXXXXXXXXXXXXXXXXXXXXXXXXXXXXXXXXXXXXXXXXXXXXXXXXXXXXXXXXXXXXXXXXXXXXXXXXXXXXXXXXXXXXXXXXXXXXXXXXXXXXXXXXXXXXXXXXXXXXXXXXXXXXXXXXXXXXXXXXXXXXXXXXXXXXMEKTETLEKIEHVMIEGLVALKIIKHCKEQGAELSQGVLSGLLHNNTVEVTNCFPRPSNENNDFDEHLYQLEMLRKLREVNVDHFHVGWYQSTFLGSFLNKNFIESQFDYQQMAEESVVIVYDPLQTNQGNLSFKAYRLTKKLMQLYSGGDFTPEGLSSKGLDFHNILEEIPVTVRTSNLGNVLISEIIGSNPNGKGDFMSLSTGSYLEKNVHSLIEGADELCQDAQKLHNYQRNVARQQQQIENYKQKRQHENDARKARGEAPLPEEDVNKIFRPNLPPNRLEHLLSTGQIATYCDHLTEYASQSFGKLFIAESVQKQMDRFYWDGLNGNERQVHNTKNVRLYDGDDKTTFDSGLLTLTNLRIIWSDEIALELDLVKKITSELGSMFKSAKTSIHLEAAPKDKPSGPKRSSSHNVVRFSFRVGGQEQFTKELNQVIAAKEWEILKAATAELAPRHVGIGGIERKMQEKYEQTDQSINQAFKDLDALIEKAKDMVVLAEKFSSKLKDKQVSITDDETVAFKSYLLSMGIENPVTRETHGSGARYHEELAKQLSTFLSGFIEKEGGFITLTDVYCRFNRARGMELISPDDVFQAAQILEKMNLPVRLRKFDSGVLVIQSVSHSEEEMIQKTYSQVEEAGSLSSEELSQLLNMALTLARERLLLAEQSGKLCRDDSLEGLRFYPNKFVEMXXXXXXXXXXXXXXXXXXXXXXXXXXXXXXXXXXXXXXXXXXXXXXXXXXXXXXXXXXXXXXXXXXXXXXXXXXXXXXXXXXXXXXXXXXXXXXXXXXXXXXXXXXXXXXXXXXXXXXXXXXXXXXXXXXXXXXXXXXXXXXXXXXXXXXXXXXXXXXXXXXXXXXXXXXXXXXXXXXXXXXXXXXXXXXXXXXXXXXXXXXXXXXXXXXXXXXXXXXXXXXXXXXXXXXXXXXXXXXXXXXXXXXXXXXXXXXXXXXXXXXXXXXXXXXXXXXXXXXXXXXXXXXXXXXXXXXXXXXXXXXXXXXXXXXXXXXXXXXXXXXXXXXXXXXXXXXXXXXXXXXXXXXXXXXXXXXXXXXXXXXXXXXXXXXXXXXXXXXX
>Cnidaria_Corallium_rubrum.BUSCO_singles_oneline
MNLELLQSFGPSYPEEYDGTLDCSVAVTCSFNRRGTLLAVGCNDGRIVIWDFLTRGISKIISAHVHPVCSVSWSRNGFKLLSASSDWCVSVWDVLSGECDEKYRFPSAVIKVQFHPRDNKKFLVCPMKQAPVLVHIKHGHKVLPTAGESEQNVVASFDRKGEHIYIGNAKGKVIVIDTENLEEVTSFKISSGTSAVALKSIEFSRRGSAFLINSSDRIIRVFDGQIILACKEPIQKLQDLVNRTLWKKCCFSGDGEYIVAGSSRQHALYIWEKGVGNLVKILHGTKELLLDVVWHPVRPIIASIASGVVSVWAQNHVENWSAFAPDFKELEENVEYEEHESEFDIEDEDKEEEVNECGDDVEVDVCSIERIPALCSSDEDDQRGLYYLPAAPEIDDPEETWNPDVEKYELPTIRP-NEPPKKKLKVIEVDYSNETTDTASKLMTQEDKXXXXXXXXXXXXXXXXXXXXXXXXXXXXXXXXXXXXXXXXXXXXXXXXXXXXXXXXXXXXXXXXXXXXXXXXXXXXXXXXXXXXXXXXXXXXXXXXXXXXXXXXXXXXXXXXXXXXXXXXXXXXXXXXXXXXXXXXXXXXXXXXXXXXXXXXXXXXXXXXXXXXXXXXXXXXXXXXXXXXXXXXXXXXXXXXXXXXXXXXXXXXXXXXXXXXXXXXXXXXXXXXXXXXXXXXXXXXXXXXXXXXXXXXXXXXXXXXXXXXXXXXXXXXXXXXXXXXXXXXXXXXXXXXXXXXXXXXXXXXXXXXXXXXXXXXXXXXXXXXXXXXXXXXXXXXXXXXXXXXXXXXXXXXXXXXXXXXXXXXXXXXXXXXXXXXXXXXXXXXXXXXXXXXXXXMSTVALTDDGEEDEYGSRDYRKVQLKLDHQSRPLWVSPDGHIFLESFSPVYKHAHDFLIAISEPVCRPEHVHEYRLTAYSLYAAVSVGLQTNDIIEYLRRLSKTSIPDGIIQFIKLCTVSYGKVKLVLKHNRYFVESAFPEVLQTLLRDPDVQMCRKRSEDNSMSTVSTKSVFQAENDSSIPTDISDYIDKIDDDDEEETQSFSFEIAQEHIETLQKKCIELDYPLLAEYDFKNDTVNPDLNADLKPTTVLRPYQEKSLRKMFGNGRARSGVIVLPCGAGKTLVGVTAACTVRKRCIILCTSGVAVEQWRSQFKLWSTVEDRSIYCFTSDSKSKPGGCNIAISTYSMISHSGRRSWESEQVMNYLQSQEWGLMLLDEVHTIPARQFRRVLTAIQAHCKLGLTATLVREDDKIQDLNFLIGPKLYEANWMELQNNGFIARVQCAEVWCPMTPEFYREYLNIRSRRRKLLYVMNPNKFRTCEFLVKYHERRNDKVIVFSDNVFALKNYAVKMNRPYIYGPTSQGERMQILQNFQHNPLVNTIFISKVGDNSFDLPEANVLIQISSHGGSRRQEAQRLGRILRAKKDMIAEEYNAFFYTLVSTDTQEMYYSTKRQRFLINQGYSFKVITKLAGMDEENLAYGLKREQQELLQKVLAASDTDADEEGDGSRSSSSQAVVRRPGSMASLSGADNMIYLEYRKPKERHPLFKKLRMGKLNVAILRYLSSEDFRVLTAVEMGMKNHEVVPLALLASIANLKHGGCHKITRELVKHKLLAYEKGKSEGYKLIFGGYDYLALKALTNRNIIHSVGNQIGVGKESDIYIVADEEQQFALKLHRLGRTSFRRLKEKRDYLKHRKNYSWLYLSRLAAIKEYAYMKALYDIGYPVPKPADFNRHCVVMELVDGSPLCQVHSLDDPSSVYNELMELIVQLGSYGLIHCDFNEFNIMINGSGKITIIDFPQMVSISHLNAQWYFDRDVQCIRTFFLRRFNYESEYPKFSDVKRLHNLDVDVAVSGFTKEQKDEEXXXXXXXXXXXXXXXXXXXXXXXXXXXXXXXXXXXXXXXXXXXXXXXXXXXXXXXXXXXXXXXXXXXXXXXXXXXXXXXXXXXXXXXXXXXXXXXXXXXXXXXXXXXXXXXXXXXXXXXXXXXXXXXXXXXXXXXXXXXXXXXXXXXXXXXXXXXXXXXXXXXXXXXXXXXXXXXXXXXXXXXXXXXXXXXXXXXXXXXXXXXXXXXXXXXXXXXXXXXXXXXXXXXXXXXXXXXXXXXXXXXXXXXXXXXXXXXXXXXXXXXXXXXXXXXXXXXXXXXXXXXXXXXXXXXXXXXXXXXXXXXXXXXXXXXXXXXXXXXXXXXXXXXXXXXXXXXXXXXXXXXXXXXXXXXXXXXXXXXXXXXXXXXXXXXXXXXXXXXXXXXXXXXXXXXXXXXXXXXXXXXXXXXXXXXXXXXXXXXXXXXXXXXXXXXXXXXXXXXXXXXXXXXXXXXXXXXXXXXXXXXXXXXXXXXXXXXXXXXXXXXXXXXXXXXXXXXXXXXXXXXXXXXXXXXXXXXXXXXXXXXXXXXXXXXXXXXXXXXXXXXXXXXXXXXXXXXXXXXXXXXXXXXXXXXXXXXXXXXXXXXXXXMAAGQESDKATDSSEEKKAEELPPLTLEILPMIKEAQQQHGLRHGDYQRYRQYCARRLRRLYKVLHFTQGTRSNVKPKKVGEDKLTDVRFLHVVLINAERAWSYAMELKLLANTEPRKKFHMVRRLRKATKHAEKLQKLSESDRCDPRTKLEAQAYYCYMVGSLKFEMQQWKEALELFGEARTIYEKLGSAFSEEQQNFYQQKADEITPNIRYCAYNLDDENVINELMKMRFSSGSQHLLADKLDMVISQTREKQAGSLNEITWKGKDVPVKNEQVRSFIVHSHESKQEVERAENFESKMAVYDQLLMECKDALQSLKDEMKPDQGKSKKTEAHLASLQFLHSYLTYIRLTKTIERNLLMVESLKSNFPLVQSTSSKKVTKPEDLVRIYDIILQNLSDTEDLFE-DDESTLTQKIASQKSLFKAYRCLYIAHSYLLTKKWKEATALYERVVTYAEQAIALYKQLANEEKQISEVQQLIVQAQGHMYTAHASYLLDIDDTGEKMKNFSLTDK-PLQERLDVY-EDKPLNTKKPNITHFPPDFQPIPCKPLFFDLASNQLQMPPLTHRMEQKKAAGLTGYLKGWLWGGSXXXXXXXXXXXXXXXXXXXXXXXXXXXXXXXXXXXXXXXXXXXXXXXXXXXXXXXXXXXXXXXXXXXXXXXXXXXXXXXXXXXXXXXXXXXXXXXXXXXXXXXXXXXXXXXXXXXXXXXXXXXXXXXXXXXXXXXXXXXXXXXXXXXXXXXXXXXXXXXXXXXXXXXXXXXXXXXXXXXXXXXXXXXXXXXXXXXXXXXXXXXXXXXXXXXXXXXXXXXXXXXXXXXXXXXXXXXXXXXXXXXXXXXXXXXXXXXXXXXXXXXXXXXXXXXXXXXXXXXXXXXXXXXXXXXXXXXXXXXXXXXXXXXXXXXXXXXXXXXXXXXXXXXXXXXXERRVLLKLQKSLEEGNHYEAHQMIKTVYFRYMSQNKYTDALLLVYDGATILLKHDQEESGYDLCQLTLKCLDEMNAPVNDENLEKISSHFQSFKSGSQNRLEYITAALSWTAKKDFGHPKLHLLCAETYWKERNFGEAMSHFLHANNAFQCATMLVEYAVTCGYPSEDDLFVAQAVLQFLCLKRATTAYSVFFQYTEHHPTFSGGPPYQKPLLNFLWILLVIIDKGTINQFTVLCEKYHPSLNRDPNYFLYLDKIGQLFFGLTPKPKENNFLGDLFQSLVTDESEEASTEDLDXXXXXXXXXXXXXXXXXXXXXXXXXXXXXXXXXXXXXXXXXXXXXXXXXXXXXXXXXXXXXXXXXXXXXXXXXXXXXXXXXXXXXXXXXXXXXXXXXXXXXXXXXXXXXXXXXXXXXXXXXXXXXXXXXXXXXXXXXXXXXXXXXXXXXXXXXXXXXXXXXXXXXXXXXXXXXXXXXXXXXXXXXXXXXXXXXXXXXXXXXXXXXXXXXXXXXXXXXXXXXXXXXXXXXXXXXXXXXXXXXXXXXXXXXXXXXXXXXXXXXXXXXXXXXXXXXXXXXXXX-ASCKVVIHPVVLFSIVDSYERRNEDAKRVIGTLLGTIDKNVVEIKGCFCVPHNESKDEVAVDMEYAKNMYDLHRKANTTTQIVGWYATGVDVTEHSVLIHDFYSRETSNPVHLILDTTLQKSTLGIKAYVSAAIGVSDKTTGTLFCPVEYTISNSGPEKVGVDWLKRTRISTTKNITLLSDLQNILQSTDKISSMLDFLMKYVDNVLEGEIPANSRVGRMLMDLVDSVPQIKSQEFEAMMNSNMQDLLMICYLASITKSQLAFGQKINSVQQNARYLSAQKGLLGKFVDNLKEGFQRDKEMQKNIKKFQEEAEKFEESSAFKTAKKQFERTSEGVTKLSSTLKDGGEQLSEKASKVVEEIKLSETFKRGQQVSEELSKSAQETFSKVKEHGEELGKTETLKTVSMGLKTVKEELFDPIADKSKPYQRPETLRRRTDAKRESKEKRIEANEDATGVVLHKDSLWYQQWKNFKDNNSVVNGLFDLKMKYDESDNLFVRATRTVTDKLGDIFQDVFSQSEMAKTLAEITKIDPSFNKESFLHECEYEIIPTVLQAYINGDIELLQDWCHERTYSILSAQIEQNRAAGLKLDTKILDIRDVDLVMAKIMEQGPVLILTFAAQQIMCAVDSKGKVVEGGEDKIELVYYVWAMCRDQTILQHSEAWKVLEFGIQQTSDYYAISNEVPEHPCVSPSSNCVFERRLIEKYLAENGVDPITNDVLTEEQLIDIKVSPLVKPKPPSATSIPAILKSLQDEWDATMLHSFSLRQQLQTARQELSHALYQHDAACRVIARLTKEVTAAREALATLKPQAGIVAMAPTPVAEEPMEVGEGGMTEDVLQKLQDKATTLTAERKKRGKKPEGLASADEIRSYKQVSSHLGLHSASNPGILALDLASDTSRVLTGGLDKNAVVFHRDSEQVVATLKGHSKKVTSVVYHPTEDVAFTASPDSTIRVWSVKNASCTEIVKAHDTAVTGISLHATGDYLLSCSLDQHWAFSDIRTGRVLTKVSDVTTQSLTCAQFHPDGLIFGTGTTDSVIKIWDLKERANVANFPGHSGPITSISFSENGYYLATSADDSVVKLWDLRKLKNFKTIALEDRYEVKSLCFDQSGVFLAVAGSDVQIYMVKQWELLKTFTDHSGVATGVKFGKNGSFIASTGMDRNLKFYS-XXXXXXXXXXXXXXXXXXXXXXXXXXXXXXXXXXXXXXXXXXXXXXXXXXXXXXXXXXXXXXXXXXXXXXXXXXXXXXXXXXXXXXXXXXXXXXXXXXXXXXXXXXXXXXXXXXXXXXXXXXXXXXXXXXXXXXXXXXXXXXXXXXXXXXXXXXXXXXXXXXXXXXXXXXXXXXXXXXXXXXXXXXXXXXXXXXXXXXXXXXXXXXXXXXXXXXXXXXXXXXXXXXXXXXXXXXXXXXXXXXXXXXXXXXXXXXXXXXXXXXXXXXXXXXXXXXXXXXXXXXXXXXXXXXXXXXXXXXXXXXXXXXXXXXXXXXXXXXXXXXXXXXXXXXXXXXXXXXXXXXXXXXXXXXXXXXXXXXXXXXXXXXXXXXXXXXXXXXXXXXXXXXXXXXXXXXXXXXXXXXXXXXXXXXXXXXXXXXXXXXXXXXXXXXXXXXXXXXXXXXXXXXXXMRFKAKLVDISCIHHFTRVIATVSHMTKTCALRLTPSKLYFILNDSAAQGGVTVWCELNQGNLFEEFRIEGKDEDNNIYLELNPDNLAKAMKSAQNAQTVKIKLTRKHTACLTFEIILPSLVSHSRTVTHDTPVCVIPQQQWCDYQEPHMPDYDVSICMPPLKTVRNIVDKMKNLSTHLVISANNNGYMTLKVVSDTVSVKTHFRDLEVSDMGQDQSENR-CSTDEMSETTVDIKKFIVFLHGQQVSPTKVICNIVNQRAVQFFLIHDDFSLQYFIPAL-XXXXXXXXXXXXXXXXXXXXXXXXXXXXXXXXXXXXXXXXXXXXXXXXXXXXXXXXXXXXXXXXXXXXXXXXXXXXXXXXXXXXXXXXXXXXXXXXXXXXXXXXXXXXXXXXXXXXXXXXXXXXXXXXXXXXXXXXXXXXXXXXXXXXXXXXXXXXXXXXXXXXXXXXXXXXXXXXXXXXXXXXXXXXXXXXXXXXXXXXXXXXXXXXXXXXXXXXXXXXXXXXXXXXXXXXXXXXXXXXXXXXXXXXXXXXXXXXXXXXXXXXXXXXXXXXXXXXXXXXXXXXXXXXXXXXXMEVVTCSAPVNLAVIKYWGKRDEELILPVNSSLSVTLSQEQLCVTTTVAISSKFSSDRIWINGSENLIKEPRLQKVLCLVRKEYRKSTELLKYNVHICSHNNFPTAAGLASSAAGFSCLTFALAKLFKLDCELSSIARQGSGSACRSMFGGFVEWKKGEMEDGRDSIAVQVAPENHWPEMRILVLVVSEEKKETSSTSGMQRSVETSELLKLRAKYIVPQRMAEMEKAILKKDFESFANLTMKDSNQFHAICLDTFPPILYMNSVSHNIVRLVTEYNKLSG-TKVAYSFDAGPSAVLFLHEDDVSECLHLIRTFFPPNHGEAFVRGLAEMYNDNEKKLKNDIKLPCPGGIKYVIHTKVGDGPRFVMTDGQLDYALDLMRRLPPQQIEKNLSDLIDLVPELCEDLLSSVDQPLKIARDKSTGKDYLLCDYNRDGDSYRSPWSNAYDPPLEDGALPSEKLRKLEQDANVAFDQYREMYFEGGVSSVYLWDLDHGFAGVVLIKKAGDGSKKIKGCWDSIHVIEVQEKSGGRNAHYKLTSTVMLWLQTNKQGSGIMNLGGSLTRQVETDNPISESGSHIINMGKLVEDMENKMRNTLNEIYFGKTRDIVNALRSARSLEDAGKMKNVQDQLFQHLKNRQMMYPLIINVVLSFGGFLLTMRIIPGMREMFINAGLKGRDMGKPDKPEVPEAIGVLCGAVYLICLFVFIPVPFLTMWLENGGDEFPHYKFVQWIAALLSICCMIFLGFADDVLNLRWRHKLLLPTMASLPILMVYIVNFGSTTVVVPKPLRFMFGLTVNLGALYYLYMGMLAVFCTNAINILAGINGVEVGQSVVITFSVMVFNLIELQGDCWRAHLFSLYLLVPFIAVSLALLYYNWYPSSAFVGDTYCYFAGMTFAVVGILGHFSKTLLLFFIPQVINFIYSLPQLFHLIPCPRHRLPKFNPKTGLHCTSYSRFKESDLTSLGKLILRIMETFRLVDVERNEDKKFIEVNNFTLINFVLRLAGPTNEKILTTYILVIQVFGSGIAFFIRYQLAKFYXXXXXXXXXXXXXXXXXXXXXXXXXXXXXXXXXXXXXXXXXXXXXXXXXXXXXXXXXXXXXXXXXXXXXXXXXXXXXXXXXXXXXXXXXXXXXXXXXXXXXXXXXXXXXXXXXXXXXXXXXXXXXXXXXXXXXXXXXXXXXXXXXXXXXXXXXXXXXXXXXXXXXXXXXXXXXXXXXXXXXXXXXXXXXXXXXXXXXXXXXXXXXXXXXXXXXXXXXXXXXXXXXXXXXXXXXXXXXXXXXXXXXXXXXXXXXXXXXXXXXXXXXXXXXXXXXXXXXXXXXXXXXXXXXXXXXXXXXXXXXXXXXXXXXXXXXXXXXXXXXXXXXXXXXXXXXXXXXXXXXXXXXXXXXXXXXXXXXXXXXXXXXXXXXXXXXXXXXXXXXXXXXXXXXXXXXXXXXXXXXXXXXXXXXXXXXXXXXXXXXXXXXXXXXXXXXXXXXXXXXXXXXXXXXXXXXXXXXXXXXXXXXXXXXXXXXXXXXXXXXXXXXXXXXXXXXXXXXXXXXXXXXXXXXXXXXXXXXXXXXXXXXXXXXXXXXXXXXXXXXXXXXXXXXXXXXXXXXXXXXXXXXXXXXXXXXXXXXXXXXXXXXXXXXXXXXXXXXMADVKTLEYSTLKIPYEALNKKFRTAQKLIDREVSHVLAANADLSNIVRKPVTVSEVTGILDGVIEKLQILKRKAEECLVAEEKCTKHLRVRLDHLKEHADERKSSAIVWKKKRLDRMLIDHFLRAGYYETASRLARDADIEELVDVELFVTAHKVEKALEEHNAAPCLAWCHEHKSRLRKLKSPLEFNVRTQEFIEYIRRNERQEAVRYARKYFCSTDISPPGELQKIMALLAFTPTTVCDKYQDLFDVNRWADLAKQFKRDNFALHHLSSESTLSVTLQAGLSALKTPHCGVEGHTSSECPVCSKPLFELASTLPYSHCAQSRLVCPISGEVMNENNPPMVLPNGYVYGENSLQVMDNNGVVTCVKSKEQFRLEQAEKVFVMXXXXXXXXXXXXXXXXXXXXXXXXXXXXXXXXXXXXXXXXXXXXXXXXXXXXXXXXXXXXXXXXXXXXXXXXXXXXXXXXXXXXXXXXXXXXXXXXXXXXXXXXXXXXXXXXXXXXXXXXXXXXXXXXXXXXXXXXXXXXXXXXXXXXXXXXXXXXXXXXXXXXXXXXXXXXXXXXXXXXXXXXXXXXXXXXXXXXXXXXXXXXXXXXXXXXXXXXXXXXXXXXXXXXXXXXXXXXXXXXXXXXXXXXXXXXXXXXXXXXXXXXXXXXXXXXXXXXXXXXXXXXXXXXXXXXXXXXXXXXXXXXXXXXXXXXXXXXXXXXXXXXXXXXXXXXXXXXXXXXXXXXXXXXXXXXXXXXXXXXXXXXXXXXXXXXXXXXXXXXXXXXXXXXXXXXXXXXXXXXXXXXXXXXXXXXXXXXXXXXXXXXXXXXXXXXXXXXM------------------------------------------------------APYVVNLDPAVYEIPYPANIDIRDTVKYKEVMKQYALGPNGGIMTSLNLFATRFDQVLSYIEKRASEYKYVLFDTPGQIEVFTWSASGAIITESLASSFPTVVAYVMDTARCVNPVTFMSNMLYACSIMYKTKLPFIVVLNKTDIVDHSFAKEWMTDFEAFQEALSQETTYISSLSRSMSLVLDEFYEGLRAVGVSSMTGAGVDDFFKAVEKAAEEYETEYKPEYEKLKREKDEGISRSKIEQLEKLQKDLGHGETVAMNVNNLVDNEQNKNPEISLGAAGF----DVEEEEKDEI-EDEEEERQELESFQRFLAREHEKSCDSDTKMSRTLVVRVQSRDGTRRIQTAANETTKKFLEKVQEEFKLPHTDWTVFLERNKTKKIS-KGRQLLKSLNIKHGDMVYLVESAPS---DNGGEGSNFISQNGPSTSWDVPSGTTEDPIDTFLSKQDGLIKREKDPQLCHHGPKSKCVHCFPLEPYDEAYLKNREPPIKHVSFHAYLKKLTQGQTKGKFAVLEDISCSIKPGCREHPPWPDGICTKCQPSALTLKRQDYRHVDNIMFENPILVERFLNYWRRTGKQRLGFLYGRYEHHKDVPLGIRAVVSAIYEPPQESTTDSLELLDDPRSNEVDEIARRVGVQKIGWIITDLVAEDLKLGTVRHLRHKDTYYLSAEECIMAADFQNRHPNICKLSPTNKFGSKFVTVIVTGHSEKQISFDGWQVSNQCMALVQDDILVPTKDEPGLGYIRESSTQQYVPDVFYKDKDSYGNEITLLARPMPIEYVLIEVPAAFPKENQYTFPGGNGDPFPIANREELGEIQDFHSLAQYMSKQPRSNFLGAMSDFHLLLFLATSDMLPLKHCIENLLEAVKTTDEGKAIDWSKGEEWATVEEMMKSQDEGTQAMPTKPVSGG---GAKDSLWTCAHCTFINQSANNNCEMCGLPHSYCLILLAVVALVVIALITYTTTTIAVVERFPGEKYYVDPVNKKCPFPYMVQEPSIDLSLIVPSYNEQDRLPIMLDESLEYLLQRDPSFSYEIIIVDDGSKDKTTEAAMEFVKKYGTETIRVLTLTKNRGKGGAVRLGMFSSRGKQLLMVDADGATKFSDLAKVQNSLNQLVKKGSVAIAVGSRAHLQDEAVAQRTVLRNLLMYGFHFLVWFLCVKGIRDTQCGFKLFTRSAALLTFTSLHVERWAFDVELLYIAQKLNIPITEVAVNWQEIDGSKMVPVWSWLQMGKDLLLIRLRYIIGAWKISSSAMSDDDFMDEDDDYDLEYEEDTNSEPDVDLENQYYNSKAMKENDPKSALESFQKVLELEEEKGEWGFKALKQMTKINFKVGNYTEMMQRYKQLLTYIKSAVTRNYSEKSINSILDYISTSKQMELLQDFYETTLDALKDAKNDRLWFKTNTKLGKLYYDREEFTKLSRILKQLHQSCQTHDGGDDLKKGTQLLEIYALEIQMYTAQKNNKKLKKLYEKSLHIKSAIPHPLIMGVIRECGGKMHLREADYEKAHTDFFEAFKNYDESGSPRRTTCLKYLVLANMLMKSGINPFDSQEAKPYKNDPEILAMTNLVSAYQNNDINEFEKILRTNRKNIMDDPFIREHIEDLLRNIRTQVLIKLIKPYTRIHIPFISKELNIAPEEVESLLVSCILDSTIPGKIDQVNQLLELDKTQETARFTALDRWTTQLDSLSTAVVNKIVVEYPGYVKNVSKVLETLGGEKNVDKILPLRRVGLSFRPKDPYCRQAYGDRFSVNDVLMKVKRKKHYECEILGVIDTTVKFKGLADFQYLAPEVPEILEIETPLHLPPPVFARLDHPYDYEYRPINRKRRPSNIASCGYNITVPDKPFEGALKEANSGMDIVQRLFNTRPMWSRRAVAYHLGEKAARIKVFLPCVAYYWTNGPWRTLWSKFGYDPRKNPAAKIYQKLDFRLRDKKSAYRHSK--------------------------------RLLAA---------WISEDSFD-------------------XXXXXXXXXXXXXXXXXXXXXXXXXXXXXXXXXXXXXXXXXXXXXXXXXXXXXXXXXXXXXXXXXXXXXXXXXXXXXXXXXXXXXXXXXXXXXXXXXXXXXXXXXXXXXXXXXXXXXXXXXXXXXXXXXXXXXXXXXXXXXXXXXXXXXXXXXXXXXXXXXXXXXXXXXXXXXXXXXXXXXXXXXXXXXXXXXXXXXXXXXXXXXXXXXXXXXXXXXXXXXXXXXXXXXXXXXXXXXXXXXXXXXXXXXXXXXXXXXXXXXXXXXXXXXXXXXXXXXXXXXXXXXXXXXXXXXXXXXXXXXXXXXXXXXXXXXXXXXXXXXXXXXXXXXXXXXXXXXXXXXXXXXXXXXXXXXXXXXXXXXXXXXXXXXXXXXXXXXXXXXXXXXXXXXXXXXXXXXXXXXXXXXXXXXXXXXXXXXXXXXXXXXXXXXXXXXXXXXXXXXXXXXXXXXXXXXXXXXXXXXXXXXXXXXXXXXXXXXXXXXXXXXXXXXXXXXXXXXXXXXXXXXXXXXXXXXXXXXXXXXXXXXXXXXXXXXXXXXXXXXXXXXXXXXXXXXXXXXXXXXXXXXXXXXXXXXXXXXXXXXXXXXXXXXXXXXXXXXXXXXXXXXXXXXXXXXXXXXXXXXXXXXXXXXXXXXXXXXXXXXXXXXXXXXXXXXXXXXXXXXXXXXXXXXXXXXXXXXXXXXXXXXXXXXXXXXXXXXXXXXXXXXXXXXXXXXXXXXXXXXXXXXXXXXXXXXXXXXXXXXXXXXXXXXXXXXXNSSTDEQVTVLGKSYKTDSMTNITANIISKTGRKLHNCADHPLRILKEHIQKYLYTLYRRWGAPVFTMVDDISPVVTVEQNFDSLLVAKDHVSRSKNDNYYINKDTLLRAHTTAHERDLLKMGLDGFVLTGDVYRRDEIDRTHYPVFHQMEGVRIFTKHDLFANEDSMDIFSNSKRTNEKQEIHSLEAVKLVEFNLKETLTGLVEHLCGDTESRWVDAYFPFTHPSWELEIKFRGEWMELVGSGVLEHDILTQAGAGSQIGWAFGIGLERLAMKLFDIPDIRLFWSQDERFLSQFRENRIVQFKPFSKYPPTYKDVSFWISDQYSPNNFYEVVRMVAGDIAEKVDLIDKFVHPETGRESHCYRITYRSMEKTFRDEEVNKIQDFFA------------MNNRLLLKQFTQGRNASTLVVAEHDNESLLPATLNTITAAQKLGGDVTCLVAGSKCGPAVEELSKVKGVTKILVAENEAYSGFLAEVIAPLVLATHKQFGFSHIASGSTAFGKNILPRVAALLDVSPISDVTEIQSEDTFVRLIYAGNAVTTIKSKDDVKVFTVRGTAFEPAAVGSGVPHENAEADTTDFSDFIGQELSKSDRPELTSAGIVISGGRGMKSGDNFQLLYDLADKLGAAVGASRAAVDAGYVPNDMQIGQTGKVVAPDLYMAVGISGAIQHLAGMKDSKVIVAINKDPEAPIFQVADYGLVADLFKAVPELTEKVXXXXXXXXXXXXXXXXXXXXXXXXXXXXXXXXXXXXXXXXXXXXXXXXXXXXXXXXXXXXXXXXXXXXXXXXXXXXXXXXXXXXXXXXXXXXXXXXXXXXXXXXXXXXXXXXXXXXXXXXXXXXXXXXXXXXXXXXXXXXXXXXXXXXXXXXXXXXXXXXXXXXXXXXXXXXXXXXXXXXXXXXXXXXXXXXXXXXXXXXXXXXXXXXXXXXXXXXXXXXXXXXXXXXXXXXXXXXXXXXXXXXXXXXXXXXXXXXXXXXXXXXXXXXXXXXXXXXXXXXXXXXXXXXXXXXXXXXXXXXXXXXXXXXXXXXXXXXXXXXXXXXXXXXXXXXXXXXXXXXXXXXXXXXXXXXXXXXXXXXXXXXXXXXXXXXXXXXXXXXXXXXXXXXXXXXXXXXXXXXXXXXXXXXXXXXXXXXXXXXXXXXXXXXXXXXXXXXXXXXXXXXXXXXXXXXXXXXXXXXXXXXXMAIRAQFENSNEVGVFSKLTNTYCLVGIGGSENFYSVFEGELADVIPVVHSSIAGCRIIGRLTVGNRNGLLVPSTTTDQELQHIRNSFPDSVKIQRVEERLSALGNVVACNDYVALVHPDLDRETEEILADVLKVEVFRQTVAGNVLTGSYCAITNQGGLVHPHTSIEDQDELSSLLQVPLVAGTVNRGSEVIGAGMVVNDWCAFCGLDTTSTELSVIESVFKLGDGQPSSIATTMRDSLIESMNASGDVDELFDIRNSFYLGSYQRCINEAQKTQPSQDLKIERDAFLFRAYCAQGKFGVVLDEINKSSPKEIQPIRTLAEYLQTPSRRETIVNTVDNKLRTGDVDDYYLLISAAIYSHEQNYEAALRSLHASEALESAALTVQIYLSMDRVDLAKKELKRMQEMDEDATLTQLAQAWFNIAVGGEKLQDAYYIFQEMADKYGASVLLLNGQAVCYLQMGKYEEAEGVLQEALDKDNSSAETLLNLAVLSQHLGSPEVSNRYISQLKSSHPDHAFTRQYNNKEKEFDRLAAQYETMDIADISFPSQVFDLSFHPSRDVIASGQISGEVTIHSFANENKLLMELKHHKKACRAVAFSTDGLYLITASKDKSLQAVDMNTGSICHAIRKAHDSPINCLKVLNQNLLATGDDDGEIKFWDTRTASTVAEFSENEDYISDMECDKDRILLAASGDGTLSVLNIRRRFEARSENQENELLSVAKVKGGTKVVCGTSEGTLHIFSWNNWSDMSDRFPGHPMSVDACVALTEDIICTGSMDGIIRAVSILPNRFMGVVGEHEFPIEQIRLSPGQNILASCSHDQKIKFWDVSHFKQMSGNQDKKAGPDNPTNKNFFEDLMAAFLAVRSFSTNLPKSQVKAPIKVFGIEGRYAHALYSAASKNKKLENVEKELAQVQGLLTHARFADFLKDPTLNKLKKQSALQDIFKMLSFSDLTINLFGALAENNRLSLSGNVIKAYSQIMSAHRKEVPCVVTTAKPLDASNMKDLEQSLKSFVKPDETLKIETKIDPFIIGGMIINIADKYVDMSIATKIKKITGAMEEKLMATKTHTEFFIKIRNELLRNNYARQHEFDDDTVALVKAGDVELGFASSSTLPPEWVDVVEEIQYDITKIKQRMKDLSTMHDKHLNRPTLDDNVDEEQTIEITTKEITQMFHQSQTAIQRINAKAKSANAEEKRLVKNVVSSLASSLQDLSGNFRKSQSTYLKKMKSREEREKHYFDSSMGAGGSLMEEPDDNELYDRGFTSDQMRLVEDNSALIEQREKEIQHIVSSIADLNQIFQDLSVLIVEQGTILDRIDYNVEQASIKVEEGLEQLKKGEKYQKSSRKMLIIILLAVVVIILLIALVVTKT----------------------------------------------TRVI----------LVAMMGIVMTMMTMIRMAVINMKM----------------------WLLMKKTRKRLRCLCRKNHRKDEPLPISSWRRFKTKKTEIESQMSEQSLTPPMDERLIKVFKSVGEILSKYRSGKLPKAFKIIPSLQNWEEVVYVTNPENWTAAAMYQATKIFVSNLNAKMAQRFFNLVLLPRIRDDITEYKRLNYHLYMALKKALFKPAAFFKGIMLPLCESGTCTLREAIIVGSVVTKTSIPVLHASAAMLKLAEMDYAGSNSILLRLLLDKKYALPYRVIDAVVYHFLRFLSDKRTLPVLWHQSFLTFVQRYKEDISSEQKDALIEVSRVHTHEQITPEIRRELLHSSSRDIELATKMDXXXXXXXXXXXXXXXXXXXXXXXXXXXXXXXXXXXXXXXXXXXXXXXXXXXXXXXXXXXXXXXXXXXXXXXXXXXXXXXXXXXXXXXXXXXXXXXXXXXXXXXXXXXXXXXXXXXXXXXXXXXXXXXXXXXXXXXXXXXXXXXXXXXXXXXXXXXXXXXXXXXXXXXXXXXXXXXXXXXXXXXXXXXXXXXXXXXXXXXXXXXXXXXXXXXXXXXXXXXXXXXXXXXXXXXXXXXXXXXXXXXXXXXXXXXXXXXXXXXXXXXXXXXXXXXXXXXXXXXXXXXXXXXXXXXXXXXXXXXXXXXXXXXXXXXXXXXXXXXXXXXXXXXXXXXXXXXXXXXXXXXXXXXXXXXXXXXXXXXXXXXXXXXXXXXXXXXXXXXXXXXXXXXXXM-----------------------------------LSEKFFSKFGKITNEFYPEENGKTKGYIFIEYANAKDAAQAVKIANGYKLDKHHIFIVNPFTSFDSVLDLEEEWSPPEKEPYEDKGNLYSWLLDGDCNDQYSVIHGEKVDIFVNTSTEPILVKGRPGWTETYVRWSPQGTYLATFHKQGIALWGGDEFNRIGKFGHQGVQMIDFSPCERYIVTFSPLPDTANDPQGIIIWDVRTGAKKRAFQCGENSCWPVFKWSHKGEYFARIRDEAISIYETPSFGLLNKKSVKVASIREFAWSPGDNMISFWVPEIKDTPARVTIMEIPSRQESRVKNLFNVATCKMYWQNKGDYFCVVVDRYTKSKKALHYNMEIFHMREKQIPVDTLELKEAITAFAWEPHGDKFAIIHGENPKINVSFYCCHKGRTTLLKTFEKKTVNNIFWSPRGQFCVLAGLRSMNGTMEFYDLNEVTCMNVGEHFTATDVEWDPSGRYVSTSVSWWAQKVDNGYFIWSFQGKLLQRHAVSQFCQMLWRPRPPTLLSDDQVQKIKSEIKKYQKMFENKDRMSQKKASKELIEKRRRLMGEFMEYRQRKRHEHEEQTTRHELRKGC-DDFEEETVEFFIKEEEIVVETVQSNAITLKGSTDMVAEFFGYGINSILYQRGIYPPENFKREKQYGLTLLVTDDEKLKEYISNVLKQVKDWLFEKTVKKLVIVIINIDTHEPLERWQFDVECDKSVTESKKEKSLKDIQNEIRDVIRQITATVTFLPLLDAPCAFDLLIYTDKDQDVPELWEESGPQFIANSQEVRLRSFTTSIHKVDAMVAYKN-SKTSSVVVPGDRLCSVEEYNQGVGTYDRFGHIYANRAGYKVVEKLAENKDVVSVLRDGYSQVLPAIGAVVTAKITAVNTRFCKLAILAVEGSSLNEPFRGTLRKEDVQATEKDKVEIYKSFRPGDIVQARVTSLGDSQSYFLSTAENELGVIFAMSESGASMIPISWKQMQCPKTKAKEFRKVAKVQQ--MSIFTPTNQVKLTNVAVVRLKRKGKRFEIACYKNKVMSWRNKVEKDLDEVLQTDSVFTNVSKGQVSKREDLVRAFGTDDQTQICLEILAKGELQVSEKERNNQLESMFRDIATIVADKCVNPETKRPYPVGIVERAMKDIHYSVITTRSTKQQALEVIRQIKDAVPIDRAQMRIKLTLPQKEAKQVVEKLRSSFTSVESEEWQGDLEIVCLIDPGCFRVINEVMAAQTRGKGTLEVLSMVSHEVF----XXXXXXXXXXXXXXXXXXXXXXXXXXXXXXXXXXXXXXXXXXXXXXXXXXXXXXXXXXXXXXXXXXXXXXXXXXXXXXXXXXXXXXXXXXXXXXXXXXXXXXXXXXXXXXXXXXXXXXXXXXXXXXXXXXXXXXXXXXXXXXXXXXXXXXXXXXXXXXXXXXXXXXXXXXXXXXXXXXXXXXXXXXXXXXXXXXXXXXXXXXXXXXXXXXXXXXXXXXXXXXXXXXXXXXXXXXXXXXXXXXXXXXXXXXXXXXXXXXXXXXXXXXXXXXXXXXXXXXXXXXXXXXXXXXXXXXXXXXXXXXXXXXXXXXXXXXXXXXXXXXXXXXXXXXXXXXXXXXXXXXXXXXXXXXXXXXXXXXXXXXXXXXXXXXXXXXXXXXXXXXXXXXXXXXXXXXXXXXXXXXXXXXXXXXXXXXXXXXXXXXXXXXXXXXXXXXXXXXXXXXXXXXXXXXXXXXXXXXXXXXXXXXXXXXXXXXXXXXXXXXXXXXXXXXXXXXXXXXXXXXXXXXXXXXXXXXXXXXXXXXXXXXXXXXXXXXXXXXXXXXXXXXXXXXXXXXXXXXXXXXXXXXXXXXXXXXXXXXXXXXXXXXXXXXXXXXXXXXXXXXXXXXXXXXXXXXXXXXXXXXXXXXXXXXXXXXXXXXXXXXXXXXXXXXXXXXXXXXXXXXXXXXXXXXXXXXXXXXXXXXXXXXXXXXXXXXXXXXXXXXXXXXXXXXXXXXXXXXXXXXXXXXXXXXXXXXXXXXXXXXXXXXXXXXXXXXXXXXXXXXXXXXXXXXXXXXXXXXXXMASFWENGPSPSFYNFPNANSTSMNEPVKRSMYPITTGTSVLGVCFNGGVALAADTLGSYGSLARFRSLSRLMKVNENTVIGVSGDIADFQHLQELLKQKVIDDACFDDNHGYTPKSIYSWLTRVLYYRRTKIDPLWNQIIVAGRYQGKNFLGYVDKLGIAYEAPTLATGYGAHIAQPILRDAFEKNPNISRQEAEKLLMTCLRVLFYRDARSLNRYEIAIVTDDEPVISEARSLDTNWDVAHFVKGYEMLVLVLGDLHIPHRKNTLPAKFKKLLVPGKIQHILCTGNLCTKETYDYLKTLAGDVHVVRGDFDENLTYPEQKVVTVGQFKIGICHGHQVVPWGDPESLAMVQRQLDVDILIFGHTHKFDAYEHEGKFYINPGSATGAYNALLRKVTPSFVLMDIQASTVVTYVYQLVDEVKVERIEYKKMPKVKRSRKPPPEGWELIEPTLDELDQKMREAEQDPHEGKRKVEALWPIFRIHHQRSRYIYDLFYKRKAISRELYEYCLKEGIADKNLIAKWKKSGYENLCCLRCIQTRDTNFCTNCICRVPKSKLEEGKVVECVICGCRGCSGMS-ELQQKFNLP------------------------------------------------------------------------------------------------------------------------------------------KESVHNEIDKTR----------------------TSALELFS--------LLLSTLWFIKWITGFALHVQYFLTYTGNFCFVAKQLLYRLNQISDIVNSEKGKLNESSISVGNQTLSIFIDIFLGLIVVYLVFSNQEFLSISTWLIGQKYTVAEHLKSLLNWLMGVPAGLKLNKPLDQFLGNFYIYHVHLWTSYLYFIEAYLPTIILICTLSGCLGITFLLSVLCDVFSLLTLHIYCFYIYAARLYSLEIHALASLLRLFTGKKWNILRSRVDSMESDVDRLFIGTLLFTILLFLFPTIFLYYIVFTCLRLLVLLIQAVLFGLVALFNNFPFFAIWLKFMNPECLPGRIILDTTTLDT-TDAFALFLSLRHSPLGNYF-------VNAIIDDTYGIIFKKLLTGQLINSKNKS----LNLQALASRLHETLSLETQIRKDAEKFLEAIEGNRNYSLLLLHIVDNASDDMIRLAAAITFKNFVKKHWRADGEPNKITQEDRENIKVLIIDLMLKSQPQLQNQLSDAVSIIGREDFPRKWPNLLPEMVKKFNSGDFHIINGVLKTAHSLFKRYRHEFKSQELWEEIKIVLNGFAEPLTELLKATMELANKHGSDPASLKILFSSLTLICKVFYSLNSQDLPEYFEDHMEEWMKHFLVILTTDNKLLQTEDNEEAGPLELIKSQICDNVAMYAQKYDEEFQPYLPGFVSAIWNLLTTIGNRVKYDLLVSNAIQFLTSVCERPHYKGLFEDQSNLQSICEKVIVPNMEFRDADEEEFEDNPEEYIRRDIEGSDVDTRRRAACDFVRGLCKYFEQPVIAIFSHYVTMLLELHSKDPVRNWKNKDCAIYLVTSLAMKKQTAKHGATQASELVNLTDFFNTQILPELKSADVDAPVLKADALKYVAAFRNMLSRDILVGCLPCLVHMLKAKSIVVHTYAAYAIERIFTLKSPGGAAPISRAEVKPFLEELLSNLFKAFEIHGSEENEYVMKAIMRTFSMMQEDMTPYMTILLKQLIAKLSAVSQNPSKPQFNHYLFESLSCSIRYTCSSG-ATLGEFENGLFPIFTEIIQRDVTEFLPYVFQVLSLLLELRKDALPESHLGLFPFLLTAAPWERQGNIPPMVRLLQAYIAKAPAMVQDPKLSGLLGVFQKLIASKTNDHEGFYLLNTLVENVDHSSLTAHLQQIFILLFQRLSSSKTTKYIKGLLVFLSLYASKYGATSLVEMIDSLQKKLFGMVLEKLFIAEVQKVSGNTERKICAIGITNILTTCPVMLLE-YNNYWSLLLSALIELFELPEDTSTPDDEHFIEIEDTPGYQAAYCQLAFAGSSEHDPFATIPDAKIYLAKCLNKLSVGHPGKITAIIKNLSPDALGCLQKYLTAAGVALTXXXXXXXXXXXXXXXXXXXXXXXXXXXXXXXXXXXXXXXXXXXXXXXXXXXXXXXXXXXXXXXXXXXXXXXXXXXXXXXXXXXXXXXXXXXXXXXXXXXXXXXXXXXXXXXXXXXXXXXXXXXXXXXXXXXXXXXXXXXXXXXXXXXXXXXXXXXXXXXXXXXXXXXXXXXXXXXXXXXXXXXXFGISWHDSAWIPILNPENVLEYFSQRTNPFYDRTCNNEIVKMQRLDLSQLQMMQGLEYILLHVQNPILFIIRKQHRHSPTQVTALADYYILAGVVYQSPDLGSLINSRMLSTLHNLTSAFDEAFSYSRYHPSKGYWWEFKDSSDKKEKSKTAPSMFQRQHVDLLLEELIKKFPMFKKFQADENISGITQLKSSVQRSIRTKLVEQFPSLKDYIDDICPKKESMVLVKCHDHIEIISVNSELLFFKQRNSPYYPTLRLLHQYPFILPHQQVDKGAIKFILSGANIMCPGLTSPGAKLADAEKDSIIAIHAEGKINALAVGNMKMSSEDITSINKGVGVENCHYLNDGLWQMKKIXXXXXXXXXXXXXXXXXXXXXXXXXXXXXXXXXXXXXXXXXXXXXXXXXXXXXXXXXXXXXXXXXXXXXXXXXXXXXXXXXXXXXXXXXXXXXXXXXXXXXXXXXXXXXXXXXXXXXXXXXXXXXXXXXXXXXXXXXXXXXXXXXXXXXXXXXXXXXXXXXXXXXXXXXXXXXXXXXXXXXXXXXXXXXXXXXXXXXXXXXXXXXXXXXXXXXXXXXXXXXXXXXXXXXXXXXXXXXXXXXXXXXXXXXXXXXXXXXXXXXXXXXXXXXXXXXXXXXXXXXXXXXXXXXXXXXXXXXXXXXXXXXXXXXXXXXXXXXXXXXXXXXXXXXXXXXXXXXXXXXXXXXXXXXXXXXXXXXXXXXXXXXXXXXXXXXXXXXXXXXXXXXXXXXXXXXXXXXXXXXXXXXXXXXXXXXXXXXXXXXXXXXXXXXXXXXXXXXXXXXXXXXXXXXXXXXXXXXXXXXXXXXXXXXXXXXXXXXXXXXXXXXXXXXXXXXXXXXXXXXXXXXXXXXXXXXXXXXXXXXXXXXXXXXXXXXXXXXXXXXXXXXXXXXXXXXXXXXXXXXXXXXXXXXXXXXXXXXXXXXXXXXXXXXXXXXXXXXXXXXXXXXXXXXXXXXXXXXXXXXXXXXXXXXXXXXXXXXXXXXXXXXXXXXXXXXXXXXXXXXXXXXXXXXXXXXXXXXXXXXXXXXXXXXXXXXXXXXXXXXXXXXXXXXXXXXXXXXXXXXXXXXXXXXXXXXXXXXXXXXXXXXXXXXXXXXXXXXXXXXXXXXXXXXXXXXXXXXXXXXXXXXXXXXXXXXXXXXXXXXXXXXXLTNVFSSKHTNNWAVIVCTSRFWFNYRHVANSLAIYRSVKRLGIPDSHIILMLADDMACNARNPRPGTVFSNSNQETNVYGDDVEVDYRGYEVTVENFIRVITGRLPSSVPRSKRLLSDDRSNILVYMTGHGGDGFLKFQDAEEISSIELADAFEQMWQKQRYHEIFFMVDTCQAQSMHLQFYSPNILAVGSSKIGEDSLSHHSDSDIGVYVVDRYTYYVLQFLERVEANTKATIGELFQYTTPSLVRSTPSTRTDLFPRDVQKVVVTDFFGSVRIELSNETKQEYLSWKQLLQYYLNLSKIRLTGLVVLTTMAGYSLAPGEFCVAPFVFASLGTMLCSCSANTINQLLEVPFDSQMSRTKNRVLVRGLLSPLHALSFGVMAGASGLTILLTQVNGLTALLGAINLVLYTSVYTPLKRISIVNTWAGSLVGALPPLMGWSACVGTLDPGAFILGGILYSWQFPHFNALSWNLRADYSRAGYQMMSVVNPALCRKVALRHCVSLMVLSTLLPLCDVTTWWVALDTLPPNLWITWLAWKFNRESDNKSARELFRFSLLHLPLLMFLVLFHKKPKKSKTRTLIXXXXXXXXXXXXXXXXXXXXXXXXXXXXXXXXXXXXXXXXXXXXXXXXXXXXXXXXXXXXXXXXXXXXXXXXXXXXXXXXXXXXXXXXXXXXXXXXXXXXXXXXXXXXXXXXXXXXXXXXXXXXXXXXXXXXXXXXXXXXXXXXXXXXXXXXXXXXXXXXXXXXXXXXXXXXXXXXXXXXXXXXXXXXXXXXXXXXXXXXXXXXXXXXXXXXXXMDEEYERPRKIPKTLKEKDSGKRLIVVLEKASLETVKNGKNFELMNCDHHKGILKKNGRDIGSVRPDITHQCLLMLLDSPLNKAGLLQVYIHTEKNVLIEVNPHTRIPRTFDRFCGLMVQLLHKLSIHASNGPQKLLKVIKNPVTQYMPTGCKKIGTSFSSTSIVKMTDLVPKDDPLVVVIGAMAHGKVEVDYTEETFSISNYPLSAALTCAKICSAFEEVWGVVTDYKEEQENELEALEAIYVTEFTSIEEG-TCFEITVSSEHDNIKLSACIQFRYVENYPDEGPIIEVSCIEGLDNSHVTALEELLKEKIEENLGMVMVFTLVSEVQEYLNQTVENMKKEKEEERLRKIKEAEKAELAKITGTPITYENFMAWKLKFDEERSPDIKI-ETKVKLTGRQLFEQNELLDEAFMGDVQVDESLFQEDLDALSEDKKAVSFRKVGR-RKRKDEEDMDTSVSAKRPSFPQLAGENLSGKVERRKIAVPPNRYTPLKESWMKIFTPVVEHLHLQIRFNLSSRNVEIKTCKETKDFGAIQKAEDFVRAFILGFDVEDALALIRLDDLFVESFEVTDVKPLKGDHLSRAIGRVAGKGGKTKFTIENVTKTRIVLADTKIHLLGSFQNIKIARTAICNLILGSPPSKVYGNMRAVASRTASHFXXXXXXXXXXXXXXXXXXXXXXXXXXXXXXXXXXXXXXXXXXXXXXXXXXXXXXXXXXXXXXXXXXXXXXXXXXXXXXXXXXXXXXXXXXXXXXXXXXXXXXXXXXXXXXXXXXXXXXXXXXXXXXXXXXXXXXXXXXXXXXXXXXXXXXXXXXXXXXXXXXXXXXXXXXXXXXXXXXXXXXXXXXXXXXXXXXXXXXXXXXXXXXXXXXXXXXXXXXXXXXXXXXXXXXXXXXXXXXXXXXXXXXXXXXXXXXXXXXXXXXXXXXXXXXXXXXXXXXXXXXXXXXXXXXXXXXXXXXXXXXXXXXDFSFVNQIVMPGDIVGKKTDKERKRKLKLGPGLKIDIEDIVAYKCGVLREKDKSMYWVDTDQKRYIPVKNERVIGIITNKGGESYKVDIGSSMPASLPFLAFEGATKKNKPILKIGDLVYGRLSVANKDMEAELVCTDTNDKANGMGPLKDGFLFTHSLGLTRKLLNPDSCVQKALGKYFSFECSIGMNGRTWIKSHALNHTILITNAIEASEYMTSSQIEQMVKRLAEGIRXXXXXXXXXXXXXXXXXXXXXXXXXXXXXXXXXXXXXXXXXXXXXXXXXXXXXXXXXXXXXXXXXXXXXXXXXXXXXXXXXXXXXXXXXXXXXXXXXXXXXXXXXXXXXXXXXXXXXXXXXXXXXXXXXXXXXXXXXXXXXXXXXXXXXXXXXXXXXXXXXXXXXXXXXXXXXXXXXXXXXXXXXXXXXXXXXXXFRNFSSSRKSYEQKNKTTAIYIIALVILVLGGSYAAVPLYRIFCQASGLGGTIQQTDAGEKIKNMTAKKERLVTVRFNADKSATMQWSFKPQQSEVKVYPGETALAFYTAKNPTDVPITGISTYNVIPFEAGQYFNKIQCFCFEEQRLNPHEQVDMPVFFYIDPEFVEDPALYKVDTITLSYTFFQAKEAQELGIMGCDYFDLNDILSCQEKVPCTFETQVKDLGFLDHGAESENLEPGTEMELPFWLAKELCGRRMISVDLPKVYREAYRQILEADATAVDLNKFGPYYYSFGGKLLDFGNAENSRIAESLMMAYMKRMRKLMDLSLNKIENDLLALLPKLDNDERNIFTLTQRGLMDFEQWKKGVTSKLTTSRGVANQRKRKRTMQLKIAVVCSSNQNRSMEAHKFLSKRGFNVKSFGSGSQVKLPGSAPDQPNVYSFDTTYDEMYKDLLHKDRQLYTQNGILHMLDRNRRIKARPERFQDCTESFDLVITAEERVYDQVIESLENREVHTYTPVHIINIDIQDNHEEATLGAFIVCHLCEKISKAEDAESAIDDILETFEAKSDRNILHSVAFYXXXXXXXXXXXXXXXXXXXXXXXXXXXXXXXXXXXXXXXXXXXXXXXXXXXXXXXXXXXXXXXXXXXXXXXXXXXXXXXXXXXXXXXXXXXXXXXXXXXXXXXXXXXXXXXXXXXXXXXXXXXXXXXXXXXXXXXXXXXXXXXXXXXXXXXXXXXXXXXXXXXXXXXXXXXXXXXXXXXXXXXXXXXXXXXXXXXXXXXXXXXXXXXXXXXXXXXXXXXXXXXXXXXXXXXXXXXXXXXXXXXXXXXXXXXXXXXXXXXXXXXXXXXXXXXXXXXXXXXXXXXXXXXXXXXXXXXXXXXXXXXXXXXXXXXXXXXXXXXXXXXXXXXXXXXXXXXXXXXXXXXXXXXXXXXXXXXXXXXXXXXXXXXXXXXXXXXXXXXXXXXXXXXXXXXXXXXXXXXXXXXXXXXXXXXXXXXXXXXXXXXXXXXXXXXXXXXXXXXXXXXXXXXXXXXXXXXXXXXXXXXXXXXXXXXXXXXXXXXXXXXXXXXXXXXXXXXXXXXXXXXXXXXXXXXXXXXXXXXXXXXXXXXXXXXXXXXXXXXXXXXXXXXXXXXXXXXXXXXXXXXXXXXXXXXXXXXXXXXXXXXXXXXXXXXXXXXXXXXXXXXXXXXXXXXXXXXXXXXXXXXXXXXXXXXXXXXXXXXXXXXXXXXXXXXXXXXXXXXXXXXXXXXXXXXXXXXXXXXXXXXXXXXXXXXXXXXXXXXXXXXXXXXXXXXXXXXXXXXXXXXXXXXXXXXXXXXXXXXXXXXXXXXXXXXXXXXXXXXXXXXXXXXXXXXXXXXXXXXXXXXXXXXXXXXXXXXXXXXXXXXXXXXXXXXXXXXXXXXXXXXXXXXXXXXXXXXXXXXXXXXXXXXXXXXXXXXXXXXXXXXXXXXXXXXXXXXXXXXXXXXXXXXXXXXXXXXXXXXXXXXXXXXXXXXXXXXXXXXXXXXXXXXXXXXXXXXXXXXXXXXXXXXXXXXXXXXXXXXXXXXXXXXXXXXXXXXXXXXXXXXXXXXXXXXXXXXXXXXXXXXXXXXXXXXXXXXXXXXXXXXXXXXXXXXXXXXXXXXXXXXXXXXXXXXXXXXXXXXXXXXXXXXXXXXXXXXXXXXXXXXXXXXXXXXXXXXXXXXXXXXXXXXXXXXXXXXXXXXXXXXXXXXXXXXXXXXXXXXXXXXXXXXXXXXXXXXXXXXXXXXXXXXXXXXXXXXXXXXXXXXXXXXXXXXXXXXXXXXXXXXXXXXXXXXXXXXXXXXXXXXXXXXXXXXXXXXXXXXXXXXXXXXXXXXXXXXXXXXXXXXXXXXXXXXXXXXXXXXXXXXXXXXXXXXXXXXXXXXXXXXXXXXXXXXXXXXXXXXXXXXXXXXXXXXXXXXXXXXXXXXXXXXXXXXXXXXXXXXXXXXXXXXXXXXXXXXXXXXXXXXXXXXXXXXXXXXXXXXXXXXXXXXXXXXXXXXXXXXXXXXXXXXXXXXXXXXXXXXXXXXXXXXXXXXXXXXXXXXXXXXXXXXXXXXXXXXXXXXXXXXXXXXXXXXXXXXXXXXXXXXXXXXXXXXXXXXXXXXXXXXXXXXXXXXXXXXXXXXXXXXXXXXXXXXXXXXXXXXXXXXXXXXXXXXXXXXXXXXXXXXXXXXXXXXXXXXXXXXXXXXXXXXXXXXXXXXXXXXXXXXXXXXXXXXXXXXXXXXXXXXXXXXXXXXXXXXXXXXXXXXXXXXXXXXXXXXXXXXXXXXXXXXXXXXXXXXXXXXXXXXXXXXXXXXXXXXXXXXXXXXXXXXXXXXXXXXXXXXXXXXXXXXXXXXXXXXXXXXXXXXXXXXXXXXXXXXXXXXXXXXXXXXXXXXXXXXXXXXXXXXXXXXXXXXXXXXXXXXXXXXXXXXXXXXXXXXXXXXXXXXXXXXXXXXXXXXXXXXXXXXXXXXXXXXXXXXXXXXXXXXXXXXXXXXXXXXXXXXXXXXXXXXXXXXXXXXXXXXXXXXXXXXXXXXXXXXXXXXXXXXXXXXXXXXXXXXXXXXXXXXXXXXXXXXXXXXXXXXXXXXXXXXXXXXXXXXXXXXXXXXXXXXXXXXXXXXXXXXXXXXXXXXXXXXXXXXXXXXXXXXXXXXXXXXXXXXXXXXXXXXXXXXXXXXXXXXXXXXXXXXXXXXXXXXXXXXXXXXXXXXXXXXXXXXXXXXXXXXXXXXXXXXXXXXXXXXXXXXXXXXXXXXXXXXXXXXXXXXXXXXXXXXXXXXXXXXXXXXXXXXXXXXXXXXXXXXXXXXXXXXXXXXXXXXXXXXXXXXXXXXXXXXXXXXXXXXXXXXXXXXXXXXXXXXXXXXXXXXXXXXXXXXXXXXXXXXXXXXXXXXXXXXXXXXXXXXXXXXXXXXXXXXXXXXXXXXXXXXXXXXXXXXXXXXXXXXXXXXXXXXXXXXXXXXXXXXXXXXXXXXXXXXXXXXXXXXXXXXXXXXXXXXXXXXXXXXXXXXXXXXXXXXXXXXXXXXXXXXXXXXXXXXXXXXXXXXXXXXXXXXXXXXXXXXXXXXXXXXXXXXXXXXXXXXXXXXXXXXXXXXXXXXXXXXXXXXXXXXXXXXXXXXXXXXXXXXXXXXXXXXXXXXXXXXXXXXXXXXXXXXXXXXXXXXXXXXXXXXXXXXXXXXXXXXXXXXXXXXXXXXXXXXXXXXXXXXXXXXXXXXXXXXXXXXXXXXXXXXXXXXXXXXXXXXXXXXXXXXXXXXXXXXXXXXXXXXXXXXXXXXXXXXXXXXXXXXXXXXXXXXXXXXXXXXXXXXXXXXXXXXXXXXXXXXXXXXXXXXXXXXXXXXXXXXXXXXXXXXXXXXXXXXXXXXXXXXXXXXXXXXXXXXXXXXXXXXXXXXXXXXXXXXXXXXXXXXXXXXXXXXXXXXXXXXXXXXXXXXXXXXXXXXXXXXXXXXXXXXXXXXXXXXXXXXXXXXXXXXXXXXXXXXXXXXXXXXXXXXXXXXXXXXXXXXXXXXXXXXXXXXXXXXXXXXXXXXXXXXXXXXXXXXXXXXXXXXXXXXXXXXXXXXXXXXXXXXXXXXXXXXXXXXXXXXXXXXXXXXXXXXXXXXXXXXXXXXXXXXXXXXXXXXXXXXXXXXXXXXXXXXXXXXXXXXXXXXXXXXXXXXXXXXXXXXXXXXXXXXXXXXXXXXXXXXXXXXXXXXXXXXXXXXXXXXXXXXXXXXXXXXXXXXXXXXXXXXXXXXXXXXXXXXXXXXXXXXXXXXXXXXXXXXXXXXXXXXXXXXXXXXXXXXXXXXXXXXXXXXXXXXXXXXXXXXXXXXXXXXXXXXXXXXXXXXXXXXXXXXXXXXXXXXXXXXXXXXXXXXXXXXXXXXXXXXXXXXXXXXXXXXXXXXXXXXXXXXXXXXXXXXXXXXXXXXXXXXXXXXXXXXXXXXXXXXXXXXXXXXXXXXXXXXXXXXXXXXXXXXXXXXXXXXXXXXXXXXXXXXXXXXXXXXXXXXXXXXXXXXXXXXXXVTITYTNYESETQMKDIMSLITKDLSEPYSVYTYRYFIHNWPKLSFLAYCGEKCIGAIVCKLDVHKKLTRRGYIAMLAVDNSYRRHQIGSNLVIKAIRMMIEQSCDEVVLETEITNVGALRLYENLGFVRDKRLFKYYLNGVDALRLKLWMRLLKHGVLTLHRSLVTQRVQHPSVCIVGSGPAGFYTAQYLLKFDESVSVDIYDKLPVPFGLVRFGVAPDHPETKNCINQFTTTAKQERCRFVGNVQVGRDLSIKELKAAYDVVILCYGAENDKTFGIPGEETHGVYSARSFVEWYNGLPATSNLKPDLSSETAVILGQGNVALDIARILLKPLDILQKTDICEHALKVLQESKVKRVYVVGRRGPLQVSFTIKELREMTKLPACQSIFEPEDFRPIREKLAEIPRQKRRMFELLCNTALNDPEPSENLKEFKLKFRRSPIEILS--SNSKVSGIKFEINKLTETDGYVKAEGSGDTETLNCGLVFRSIGYRSIPIDEGLPFDHKQGVVSTNDGHVTGLPGVYCCGWVRTGPTGVILDTLNEGRQTAKIVISDLKEGKVPNIENRGFSAVEEILESRGIRPVSFAQWGNIDVEEQERGSRKGKPREKNSGQRNIVENCTFMGKAKRTRKFAAVKRIISPKDPRIKKEEGGKQKKKNEEEVKHVDQVSSALFFQYNTQLGPPYYVLVDTNFINFSIKNKLDLFQSMMDCLFAKCIPCITDCVMAELEKMGTKYRVALRIARDERFQRLPCMHKGTYADDCLVNRITQHKCYIVATCDRDLKRRIRKIPGVPIMYITQHRYSIERMPDAYGAPKCSLVIFSSLALRYLLLLSGVKDWIYNRIEFVTPVASWKRVLEGLSLLDYGISPYSGDTVHEPPLVLLLFHLLKNFIPFVFILCDVLTGIVLYKCAQLHCDSELSNQKRDLNRYAEKVEPILLKSDNLKNVPFYVMTSYLLNPFTVGTCVAQSTLIFTNLSVTLALYYSFLGSAPLSMCFVAFASYKSLYPVMLIIPVALILIQKNSNSIYVSFIIFWFALWMAIFIGLSYSLVGSWEFLNSTYGFILWVPDLTPNMGLFWYLFLEMFDHFREFFILVFQLNAFFFVFPLSTLLRNDPVFLFYTMTSVMSVFKSYPAFGDFSIPFALLISWSHLYPYMKNVFVVGCMLLFSSVLAPLFWYLWIYAGSANANFFYAATLAYSTAQIFLLGDVIFAFLRRNFDLEHGVLRKLQGEKMTVVLKXXXXXXXXXXXXXXXXXXXXXXXXXXXXXXXXXXXXXXXXXXXXXXXXXXXXXXXXXXXXXXXXXXXXXXXXXXXXXXXXXXXXXXXXXXXXXXXXXXXXXXXXXXXXXXXXXXXXXXXXXXXXXXXXXXXXXXXXXXXXXXXXXXXXXXXXXXXXXXXXXXXXXXXXXXXXXXXXXXXXXXXXXXXXXXXXXXXXXXXXXXXXXXXXXXXXXXXXXXXXXXXXXXXXXXXXXXXXXXXXXXXXXXXXXXXXXXXXXXXXXXXXXXXXXXXXXXXXXXXXXXXXXXXXXXXXXXXXXXXXXXXXXXXXXXXXXXXXXXXXXXXXXXXXXXXXXXXXXXXXXXXXXXXXXXXXXXXXXXXXXXXXXXXXXXXXXXXXXXXXXXXXXXXXXXXXXXXXXXXXXXXXXXXXXXXXXXXXXXXXXXXXXXXXXXXXXXXXXXXXXXXXXXXXXXXXXXXXXXXXXXXXXXXXXXXXXXXXXXXXXXXXXXXXXXXXXXXXXXXXXXXXXXXXXXXXXXXXXXXXXXXXXXXXXXXXXXXXXXXXXXXXXXXXXXXXXXXXXXXXXXXXXXXXXXXXXXXXXXXXXXXXXXXXXXXXXXXXXXXXXXXXXXXXXXXXXXXXXXXXXXXXXXXXXXXXXXXXXXXXXXXXXXXXXXXXXXXXXXXXXXXXXXXXXXXXXXXXXXXXXXXXXXXXXXXXXXXXXXXXXXXXXXXXXXXXXXXXXXXXXXXXXXXXXXXXXXXXXXXXXXXXXXXXXXXXXXXXXXXXXXXXXXXXXXXXXXXXXXXXXXXXXXXXXXXXXXXXXXXXXXXXXXXXXXXXXXXXXXXXXXXXXXXXXXXXXXXXXXXXXXXXXXXXXXXXXXXXXXXXXXXXXXXXXXXXXXXXXXXXXXLLTNDTNSNLKASFQQGFNVFKRIETDENPGNSKNFQDNVCEAINCLRRAVEMVNELALFSMNEELDDISTNNIRYLLLPALLGELYLKLCTGERIDVVGISKVYLLDFLERCKTYGLLQQDVNLQQSSELARNQRSLEDLASERQAKITRYKKLKEQEKQLQDISKVLEDSSVDEELERKYNILLLENWINKALEHLSSINSELQILEHIEKLKRQGQDREEKNKMILAKPILITRQTMQSKVFGAGYPSLPSMTQEEYFEKELREGKIEFRDKEKDEEEVDSCEDEKYLEKLKKDREWDDWKDDHRRGWGNRENMGMTTLRPFVCDDLFRFNNVNLDPLTETYGIPFYLQYLSHWPEYFQVAESPSGEIMGYIMGKAEGKREQWHGHVTAVTVAPQFRRLGLAAKLMAGLEEISERKQAFFVDLFVRVSNKVAVDMYERLGYVIYRRVLEYYSPDEDAFDMRKALSRDKDKKSIIPLKDPVRPEDVMAPKKQGSKKNVNKQKEKVIEDKTFGLKNKKGKKQQQYVKNVAQQVKFGGNPSAKLAQSKKTTQEKKKKETEELNQLFKPVATKLSKDADPKSVLCAYFKQGLCGKGDKCKYSHDLNIERKGEKRSLYVDSRDQDTMDMWDQEKLEEVVEKKHGEDTKKNTTEIVCKFFLEAIDKGQYGWFWTCPGGDKCIYRHALPPGFVLKKKQDKQE-KNEISLEELIEQQRTKLGTNLTKITLETFREWKSAKLKEKKELLERETKKKKDAFKTGRIVGISGREVFQFRPELVADDDEEEYFDYTTEEEAEDDTKVVDISIEAFNAVDYAQNAATLPSQRVLNMDSNGLEEACATIDGVPVEESLF-DLGDLDLDDMKVKRLKHVKKYISLFKNSFGIFEPYQILIDGTFCQAALQNKINIKEQLPKYLDAEIQLLTTNCIQKELESLGGTLYGALVIAKRFKTRKCGHSKPVSAAECVCSLIGEENEKRYFVATQDKVLRNKLRRIPGIPLLFINYNCIVMEKPSFVCCKKASEVQTTRTEPTDYEKGTVKRLKSTQLDEPEVKRRKRKRVKGPNPLSCKKSKESKVDGSLSGSSSRKRRRQTRKIPTHVLDALQEEQASQHSNPLSRKLNKILEVRLDNDKDLVEALKALSTFFTENSLRERRNLRGDIEKRSLYVNEQFESAFREVKEQVDIVHGDIMSMSKCCEEMTSRLKMAREQTSDLINKTTKLQSESQKVQLKQKVADAFLDRFQLKPYEVEALKGNEPITEEFFTSLSRVKVIHSDCKLLLRTKQQTAGLEVMESMALFMESAYENLYRWTQAECRSLDMPEISPNLQKAMAVLQDRPVLLKYSVDEYSAARRTAIVRCFIDALTRGGPGGRPIELSAHDPIRYLGDILAWLHQAIASEKESIHSLLDDLIRELLAHISEGVCRPFKVRVEQVVVSEQGSVVLFKLSSVLKFYRSTISSIDSSFIFTLEELHTLAMKMFFNSLSCHASKVLDKVEIPPPDLGATASLNETLSLLREVLSSHDADARQGDYSKVISCLIDPLLQMCTMSASHLSTCDMAAYMVNCIYQMQTTLAVYEFTDKHIEMLAAQTEAHQDTLVSEQASFILDRSGIGNVYNMIVKDCMSKFDKYLSSPDSLVLPQVDLLRSTRLRDTVNKRSTDLVCVAYRKIYDAVLNPFNKPKSIVVRTPDQVSSLLSXXXXXXXXXXXXXXXXXXXXXXXXXXXXXXXXXXXXXXXXXXXXXXXXXXXXXXXXXXXXXXXXXXXXXXXXXXXXXXXXXXXXXXXXXXXXXXXXXXXXXXXXXXXXXXXXXXXXXXXXXXXXXXXXXXXXXXXXXXXXXXXXXXXXXXXXXXXXXXXXXXXXXXXXXXXXXXXXXXXXXXXXXXXXXXXXXXXXXXXXXXXXXXXXXXXXXXXXXXXXXXXXXXXXXXXXXXXXXXXXXXXXXXXXXXXXXXXXXXXXXXXXXXXXXXXXXXXXXXXXXXXXXXXXXXXXXXXXXXXXXXXXXXXXXXXXXXXXXXXXXXXXXXXXXXXXXXXXXXXXXXXXXXXXXXXXXXXXXXXXXXXXXXXXXXXXXXXXXXXXXXXXXXXXXXXXXXXXXXXXXXXXXXXXXXXXXXXXXXXXXXXXXXXXXXXXXXXXXXXXXXXXXXXXXXXXXXXXXXXXXXXXXXXXXXXXXXXXXXXXXXXXXXXXXXXXXXXXXXXXXXXXXXXXXXXXXXXXXXXXXXXXXXXXXXXXXXXXXXXXXXXXXXXXXXXXXXXXXXXXXXXXXXXXXXXXXXXXXXXXXXXXXXXXXXXXXXXXXXXXXXXXXXXXXXXXXXXXXXXXXXXXXXXXXXXXXXXXXXXXXXXXXXXXXXXXXXXXXXXXXXXXXXXMKKSETFNFGPWKVTSVKGTILKSDALRFTKELKLPLPEMVFGDNYLRIEHEAGFGMEFNALDALQMVDSERDLMKVACADDWQKARTDSEQNAVVVKPFDWTFSTDYKGSLFKVLETDEEIDIELLKKKEKIYFFEDVILFEDELADNGCALLNVKMRIMQGSFFVLLRFYLRVDGVLVRINDTRIHYQAGLNYFLREYSSRESKISEIKNPYEDAATVCEHLELKFQLIEKLVFPXXXXXXXXXXXXXXXXXXXXXXXXXXXXXXXXXXXXXXXXXXXXXXXXXXXXXXXXXXXXXXXXXXXXXXXXXXXXXXXXXXXXXXXXXXXXXXXXXXXXXXXXXXXXXXXXXXXXXXXXXXXXXXXXXXXXXXXXXXXXXXXXXXXXXXXXXXXXXXXXXXXXXXXXXXXXXXXXXXXXXXXXXXXXXXXXXXXXXXXXXXXXXXXXXXXXXXXXXXXXXXXXXXXXXXXXXXXXXXXXXXXXXXXXXXXXXXXXXXXXXXXXXXXXXXXXXXXXXXXXXXXXXXXXXXXXXXXXXXXXXXXXXXXXXXXXXXXXXXXXXXXXXXXXXXXXXXXXXXXXXXXXXXXXXXXXXXXXXXXXXXXXXXXXXXXXXXXXXXXXXXXXXXXXXXXXXXXXXXXXXXXXXXXXXXXXXXXXXXXXXXXXXXXXXXXXXXXXXXXXXXXXXXXXXXXXXXXXXXXXXXXXXXXXXXXXXXXXXXXXXXXXXXXXXXXXXXXXXXXXXXXXXXXXXXXXXXXXXXXXXXXXXXXXXXXXXXXXXXXXXXXXXXXXXXXXXXXXXXXXXXXXXXXXXXXXXXXXXXXXXXXXXXXXXXXXXXXXXXXXXXXXXXXXXXXXXXXXXXXXXXXXXXXXXXXXXXXXXXXXXXXXXXXXXXXXXXXXXXXXXXXXXXXXXXXXXXXXXXXXXXXXXXXXXXXXXXXXXXXXXXXXXXXXXXXXXXXXXXXXXXXXXXXXXXXXXXXXXXXXXXXXXXXXXXXXXXXXXXXXXXXXXXXXXXXXXXXXXXXXXXXXXXXXXXXXXXXXXXXXXXXXXXXXXXXXXXXXXXXXXXXXXXXXXXXXXXXXXXXXXXXXXXXXXXXXXXXXXXXXXXXXXXXXXXXXXXXXXXXXXXXXXXXXXXXXXXXXXXXXXXXXXXXXXXXXXXXXXXXXXXXXXXXXXXXXXXXXXXXXXXXXXXXXXXXXXXXXXXXXXXXXXXXXXXXXXXXXXXXXXXXXXXXXXXXXXXXXXXXXXXXXXXXXXXXXXXXXXXXXXXXXXXXXXXXXXXXXXXXXXXXXXXXXXXXXXXXXXXXXXXXXXXXXXXXXXXXXXXXXXXXXXXXXXXXXXXXXXXXXXXXXXXXXXXXXXXXXXVGDEKPVKIDKWDGSAVKNALDDAVRKILTEHYKFVENHRVVDMRLSICTVACMFAVGALIYDYLNPFPTSRPVLILCVLSYFILMGVLTVFTTFTEKNYIVFALEKDAGGPDHYWNAKSTLRRYDDTFELTISYEDETSRKEEQTLKKSVSSWFDEDGVLLFDVFVNDINEMHKNLKKEKIQVKIALQFKCNLENVTNVQDGEDFRWYLKVKCLNCGEENSWIYVSLEESHPIKGGRGNANFITHCKLCGRQNSLDILKQSLASYMTDNKFKSVVAFDCRGLEPTDFSPRVGFTAEGAETGTKFDINLTEEWVEYDEKAQEAVGIYEVSHKFIKLXXXXXXXXXXXXXXXXXXXXXXXXXXXXXXXXXXXXXXXXXXXXXXXXXXXXXXXXXXXXXXXXXXXXXXXXXXXXXXXXXXXXXXXXXXXXXXXXXXXXXXXXXXXXXXXXXXXXXXXXXXXXXXXXXXXXXXXXXXXXXXXXXXXXXXXXXXXXXXXXXXXXXXXXXXXXXXXXXXXXXXXXXXXXXXXXXXXXXXXXXXXXXXXXXXXXXXXXXXXXXXXXXXXXXXXXXXXXXXXXXXXXXXXXXXXXXXXXXXXXXXXXXXXXXXXXXXXXXXXXXXXXXXXXXXXXXXXXXXXXXXXXXXXXXXXXXXXXXXXXXXXXXXXXXXXXXXXXXXXXXXXXXXXXXXXXXXXXXXXXXXXXXXXXXXXXXXXXXXXXXXXXXXXXXXXXXXXXXXXXXXXXXXXXXXXXXXXXXXXXXXXXXXXXXXXXXXXXXXXXXXXXXXXXXXXXXXXXXXXXXXXXXXXXXXXXXXXXXXXXXXXXXXXXXXXXXXXXXXXXXXXXXXXXXXXXXXXXXXXXXXXXXXXXXXXXXXXXXXXXXXXXXXXXXXXXXXXXXXXXXXXXXXXXXXXXXXXXXXXXXXXXXXXXXXXXXXXXXXXXXXXXXXXXXXXXXXXXXXXXXXXXXXXXXXXXXXXXXXXXXXXXXXXXXXXXXXXXXXXXXXXXXXXXXXXXXXXXXXXXXXXXXXXXXXXXXXXXXXXXXXXXXXXXXXXXXXXXXXXXXXXXXXXXXXXXXXXXXXXXXXXXXXXXXXXXXXXXXXXXXXXXXXXXXXXXXXXXXXXXXXXXXXXXXXXXXXXXXXXXXXXXXXXXXXXXXXXXXXXXXXXXXXXXXXXXXXXXXXXXXXXXXXXXXXXXXXXXXXXXXXXXXXXXXXXXXXXXXXXXXXXXXXXXXXXXXXXXXXXXXXXXXXXXXXXXXXXXXXXXXXXXXXXXXXXXXXXXXXXXXXXXXXXXXXXXXXXXXXXXXXXXXXXXXXXXXXXXXXXXXXXXXXXXXXXXXXXXXXXXXXXXXXXXXXXXXXXXXXXXXXXXXXXXXXXXXXXXXXXXXXXXXXXXXXXXXXXXXXXXXXXXXXXXXXXXXXXXXXXXXXXXXXXXXXXXXXXXXXXXXXXXXXXXXXXXXXXXXXXXXXXXXXXXXXXXXXXXXXXXXXXXXXXXXXXXXXXXXXXXXXXXXXXXXXXXXXXXXELIYEGCNFYRQRLVLSTLSGKSVRIKNIRATDDDPGLKDFEAGFIRLLDKLTNGSKIEVNETGTSLFYKPGLLIGGNIDHECSVQRSIGYFLESTLCLAPFCKKPLRLTLKGVTNDGLDPSVDIIKTVSIPLIKKFVLDGLDLKIIKRGAPPEGGGEVIFSCPVRRTLRPLQFTDPGKIKRIRGLSYSMRVSPAMANRIVDGAREVLNKCTSDIYIYTDHCKGNQAGRSSGFGLSLVAESTKGVLLSAETSSKLTSPEDIGKQTALSLFQEIYRGGCVDSRHQSLALLFMALGQRDVSKLLTGPLSPYTIQFLRHLKDFFGVVFKVQTVTRILLSCIGIISEKKTFRLSIEFSLEHPKGGIQFVGNMRSAHVFTYNYGNSSRLWFPCVDSYSEVCTWKIDITVDRDMTAVSCGDLVEQVYTSDERHKTFSYVLDTPTAAPNIALAVGPFEIHVDPVMPEVTHFCLPGLLPLLKHSTGMLNEVFEFYEESLSCHYPYPNYKQVFVDNAYEDASSYATLAICSTHLLHSSRIIDQTFATRKTLSLALARQFFGCYLSIHTWSDSWLQAGITVYLYGLYVKKAFGNNEYRDWIREEMKKVCHYEVDGPLTLHNARQQPCYLHMQHPHMTSCKQLEAAVSKAHLVMRMIEMRIGQEPLLQVFNKLLSLAKAAVKSKFDLSSWGNMLLSTTGFLRSISIVSGKDLNVFVDQWIYRNGVVCFSGTFVFNRKRNIVELDLKQDLKRGTFKYMGPLTVCIQELDGSFKHTVQIEDSLSHHELQCHSKSRRNKRKKIPLMTGEEVDIDLDTMDDSPVLWIRIDPEVNLIRQVTFEQPDFMWHFQLRHERDVIAQAEAIENLGGFATRQTMAAYSDMAKQKECFYKVRLQAIERLAKLSNVTGEAWNIHLTMISLFQDIFGSQACSTIVRYNDFSNFIDYFVQKALVSCIGFCRDVHSQCPKAVVQFLLDLLKYNDNRLNKYSDSYYISAIIGGLVNTITATVPVKQTVKLSEECKVILAEITKHLNLEKLLPSYKYVVTTSCLKGLRLLQTNGHVPSDPDVFKYFARSGHFEDIRLTAIECLVDFVKADGSSDILDLLLTLADQDSPNIRHSIFRMMTENPPFTRKSDSALNNLALVEKLWNYAGWWADARLRCDVMDLYNTLWGRITPGCPLIDFYYFAVVGHNDNPVYETEFSSQMKRDDHRHLNQFVVHAALDLVDEMMWSTNNMYLKVIDKFNEWFVSAFVTAGGMRFMILHDVKNEDGIKNFFNEVYETFIKVLMNPFYQHNTKIRLPVFDKKVMVSGRKHXXXXXXXXXXXXXXXXXXXXXXXXXXXXXXXXXXXXXXXXXXXXXXXXXXXXXXXXXXXXXXXXXXXXXXXXXXXXXXXXXXXXXXXXXXXXXXXXXXXXXXXXXXXXXXXXXXXXXXXXXXXXXXXXXXXXXXXXXXXXXXXXXXXXXXXXXXXXXXXXXXXXXXXXXXXXXXXXXXXXXXXXXXXXXXXXXXXXXXXXXXXXXXXXXXXXXXXXXXXXXXXXXXXXXXXXXXXXXXXXXXXXXXXXXXXXXXXXXXXXXXXXXXXXXXXXXXXXXXXXXXXXXXXXXXXXXXXXXXXXXXXXXXXXXXXXXXXXXXXXXXXXXXXXXXXXXXXXXXXXXXXXXXXXXXXXXXXXXXXXXXXXXXXXXXXXXXXXXXXXXXXXXXXXXXXXXXXXXXXXXXXXXXXXXXXXXXXXXXXXXXXXXXXXXXXXXXXXXXXXXXXXXXXXXXXXXXXXXXXXXXXXXXXXXXXXXXXXXXXXXXXXXXXXXXXXXXXXXXXXXXXXXXXXXXXXXXXXXXXXXXXXXXXXXXXXXXXXXXXXXXXXXXXXXXXXXXXXXXXXXXXXXXXXXXXXXXXXXXXXXXXXXXXXXXXXXXXXXXXXXXXXXXXXXXXXXXXXXXXXXXXXXXXXXXXXXXXXXXXXXXXXXXXXXXXXXXXXXXXXXXXXXXXXXXXXXXXXXXXXXXXXXXXXXXXXXXXXXXXXXXXMFVLTEIKDSIRIAPFKFGQDLHDAITNELNKKLANKVVHNVGLCIALHDITEIGDSFILPGDGSSHTPVKFRFVVFHPFIDEVLVGRIKACSHEGVTVSMEFFDDIIIPYEYLQQPSKFDEEEQLWVWEYETEEGTHDLFMDIGEEIRFRVIDENFTDLTPAGPENQEAELKKSPYVITGTITEPGLGLLSWWAMQDVFNKMKGTALGVAEYLTPVLKESKFQETGVITPEEFIAAGDHLVHHCPTWHWSMGDESKVKGYLPKDKQFLFTKNVPCYKRCKQMEYLDENETIVEP-DDDGGWVSTHNTDSTTSTTQDEKSSEIQLDSDKTKKVAVVDDDDDDDEDDDEEAEDMEAFEESGLLENDEATLSVETTSQDGDSATPGDGILQTRTYDLYVTYDKYYQTPRLWLFGYNENRKPLSVDEMYEDMSQDHAKKTVTIESHPHLP-TTMASVHPCRHADVMKKIIETVAEGGGELGVHMYLLIFLKFVQAVIPTIEYDYTRHFVIMAGEEIDDDGEEVTAAEVLERLEEAWLNEKFAPELLENKVELVDCMLDQIKEMEQNLRNVDKGDLVGLFHKLEIQRIRYVISSYLKIRLKKIEKYSFHILEPAEERLSAEEHDYAKAYCKNVEDLLKTMALNHMPPNINILDKKRSVPKPNLDSYLFMKVLQPQEQVELDPDQPTDLEQGAQHLVRYNVIASLLENGAVALTMSLTQHEGSEDTEYILVAKLDNARNLSNILKGVHFKETATCFFSSNGLKVTVENAKCIQANAFIQSGIFQEFTFKEDSATFRINLNALMGCLNIFGSSKSTVTTALKMCYTGYGSPLVLILEEGGVLTDCSIQTEEPDEALDFNFTSANVVNKIIMKSECLKEAFSELDMTSEVLEILMSPDSPFFRLSTFGHAGSAHVDYPKDSDMVESFECEKTQTNRYKITLLKPSTKALNLSSKISIRMDNRGFLSLQYMIINEDGQVCFVEYLCAPDEESNEKQLVNESSSLADKFRALFTLKNIGGHEAIDWICKSFEHDSALLKHECAYCLGQMQDEYAIPFLIRVLEDKKQEPMVRHEAGEALGAIGSPEVIGVLRKCLKDEQVEVAETCELALERIHWLQEKRKQSENPYSSVDPAPPTSEDDVPSLRRTMLDETLPLFKRYRALFSLRNIGGTEAVLALAEGLNCSSALFRHEIAYVLGQMQHEACVIQLKECLAKVYENPMVRHECAEALGAIAKGECREILEKYAHDKERVVKESCLVALDMHDYQTSDELEYTKTFDCKCPAVVLVRNGDPLCKTCFLDYIVHKFRATIGKARVIRQGERVLLAVSGGASSCAMLDLVRGLNKDAVKKFQPGVLHIDEGELLGRTDSIENLASQAGFPFHCVMLENLFQSSRIIELFNKVNTMTAKEDLLLHCYRWQLQKTAKEHGYDRIMVGDCSTSLAIRILSDVAQGRGSQLPFNISFEDDR-TISIVRPLREFTKKEIEFYNCFNQVSSFSVPSFSTHASVNRLTQEFLLGLQAGFPSTISTVVRTGDKLSSNVTCNEACSLCLAPMESSLCYGCLTYHADGEDKYSILLPTYNEKENLPLIVWLIVKSFAESDYNFEIIIIDDGSPDGTLEAAKQLQKIYGSDKIVLKPRPGKLGLGTAYIHGLVHATGNYIVIMDADLSHHPKFIQEFIRIQKEWNYDLVSGTRYIGSGGVYGWDLKRKLISRVANYITQVLLRPGASDLTGSFRLYKKKVLVDLVNSCKSKGFVFQMEMIIRARQLGYSIGEVPITFVDRVYGESKLGGSEIISFAKGLLYLFATTXXXXXXXXXXXXXXXXXXXXXXXXXXXXXXXXXXXXXXXXXXXXXXXXXXXXXXXXXXXXXXXXXXXXXXXXXXXXXXXXXXXXXXXXXXXXXXXXXXXXXXXXXXXXXXXXXXXXXXXXXXXXXXXXXXXXXXXXXXXXXXXXXXXXXXXXXXXXXXXXXXXXXXXXXXXXXXXXXXXXXXXXXXXXXXXXXXXXXXXXXXXXXXXXXXXXXXXXXXXXXXXXXXXXXLEQQSCPKCKTNKYRNPKLRLLVNVCGHKLCDNCVDVLFTRPSAACPECSTPLRRSDFRVQQFEDLVVEKEVDIRKRVIKIYNKRQEDFNPLRAYNDYLEELETIVWNLANNIEVEETNKRIEQYKKENENLIKKNVIKNSRDEAFVTSQIEAEGKENEERRTHFANALKEEENLKKKEKEALIDDLVSSSKPVDEIIASHKPTKK--------SSLFQAADSHVFKEEHVPLFIKDTQCFVYKPLTVENFGPQPPAADTLRTKGYLSNIRGAQASERAGGYGEEMACQRALQEAFSSLFATSLLPAPAHRPYQEASDDDVSVTRREPPPYGQRRNWVPRSQEDFGDGGAFPEIHVAQFPLDMGKNKNSSTAVPVKLDSQGRVKYEDLVRQGHSKDRVVHSRFQDLIPAQVDDPELDKPDDEEIAEVTEKTRLALEKEVSSKISAAQPTHVPQQQGGAQYIRYTPSQQGVGYNSGAKQRVIRMVEAQKDPMEPPRFKTNKKIPRGPPSPPAPVMHSPNRKVTVKEQQDWKIPPCISNWKNAKGYTIPLDKRLAADGRGLQDPHINDKFAKLAEALYIADRKAREAVEMRAQLEKKVAQREKEKQEDKLRKMAQKAREARAGIQNSDKSHDERERDQLRYDRHKDREKERRIAKAADKRSKLQRDRDRDVTEKIALGMAGGQSQEALYDQRLFNQNKGVASGFGEDDTYNVYDKPWRESANAVYRPSRNNDKDIYGDDLNKLINTERFQPDKEFAGTDRNMRRDGPVQFEEDPFGLDKFLTEAKKAKRTADRDNTKRLPKGTEEVEMTLEDQQHINTFARRNTKMEELKDQIETKKKDLQNLEDASDELLMIDDSLVSYKVGEVFIQMDKEEIEDYLEQAKTKINGEIESFEQQLSEVQKVLSGLKAKLYGKFGDNINLEAMTERKSRRRRDEEDTEPSDEQTEIAKFLRFNCPTKSSNYRSEKVEYFKGSKAIDCLLDSKWASGPKGAEILFTDRGSVQDYLHILLELGLFKRVTRVRKKKKSEKDKKTKGGQDSKSNKSKK----DSTATTEGNNETDGKKKKVKVKLELHDYQLFLDGDEVYMWIYDPIHPRTIIYGVLVVIAAIVLCLFPLWPMQMREYVWYLSVFAAILLGFLILVALLRYVIFGFVWAITAGRHHFWLLPNLTEECGFLESFVPLYTHAYISGSKDKQEPEDTKENTKDNSKEDSKDNEGNAEPSKDDPWVKVTDEDVAQA----SDNQSTXXXXXXXXXXXXXXXXXXXXXXXXXXXXXXXXXXXXXXXXXXXXXXXXXXXXXXXXXXXXXXXXXXXXXXXXXXXXXXXXXXXXXXXXXXXXXXXXXXXXXXXXXXXXXXXXXXXXXXXXXXXXXXXXXXXXXXXXXXXXXXXXXXXXXXXXXXXXXXXXXXXXXXXXXXXXXXXXXXXXXXXXXXXXXXXXXXXXXXXXXXXXXXXXXXXXXXXXXXXXXXXXXXXXXXXXXXXXXXXXXXXXXXXXXXXXXXXXXXXXXXXXXXXXXXXXXXXXXXXXXXXXXXXXXXXXXXXXXXXXXXXXXXXXXXXXXXXXXXXXXXXXXXXXXXXXXXXXXXXXXXXXXXXXXXXXXXXXXXXXXXXXXXXXXXXXXXXXXXXXXXXXXXXXXXXXXXXXXXXXXXXXXXXXXXXXXXXXXXXXXXXXXXXXXXXXXXXXXXXXXXXXXXXXXXXXXXXXXXXXXXXXXXXXXXXXXXXXXXXXXXXXXXXXXXXXXXXXXXXXXXXXXXXXXXXXXXXXXXXXXXXXXXXXXXXXXXXXXXXXXXXXXXXXXXXXXXXXXXXXXXXXXXXXXXXXXXXXXXXXXXXXXXXXXXXXXXXXXXXXXXXXXXXXXXXXXXXXXXXXXXXXXXXXXXXXXXXXXXXXXXXXXXXXXXXXXXXXXXXXXXXXXXXXXXXXXXXXXXXXXXXXXXXXXXXXXXXXXXXXXXXXXXXXXXXXXXXXXXXXXXXXXXXXXXXXXXXXXXXXXXXXXXXXXXXXXXXXXXXXXXXXXXXXXXXXXXXXXXXXXXXXXXXXXXXXXXXXXXXXXXXXXXXXXXXXXXXXXXXXXXXXXXXXXXXXXXXXXXXXXXXXXXXXXXXXXXXXXXXMARNAEKAMAMMSRWTALQKEEGKVKERRPFLATECADLSKAERWRRQIIGEVSKKVAQIQNAGLGEFRIRDLNDEINKLLREKRHWEDRILELGGPDYKKVGPKMLDREGKEVPGNRGYKYFGAAKDLPGVRELFEQEPPAPPRKTRGELMKNIDADYYGYRDEDDGVLVPLENEAEKEALARALEDYEKRKEAGEIP-EVEEEDIYAAAAESDEDESQDEVNFVSHVPVPSQEEVEAMLVQRKKRELLEKYASETXXXXXXXXXXXXXXXXXXXXXXXXXXXXXXXXXXXXXXXXXXXXXXXXXXXXXXXXXXXXXXXXXXXXXXXXXXXXXXXXXXXXXXXXXXXXXXXXXXXXXXXXXXXXXXXXXXXXXXXXXXXQVESIQDEDLNVEELDVTSAVLMAGAHHLGNQCEQDFKRFMACRYDSKDPRKCLEEGRKVTSCALEFFKTVKGKCNDEFFKYWTCLDHSNQEFARCRKPQSGYDSCLLDKLGWKTDQMSFRGRGGGRGGFSGGR-GGRGGGGFQDYGPPEQVVEIGQYLHPCENDLICKCTNEKVPYFNAPVYLENKSQIGKVDDIFGPINDFYFSVKLGDTMNASSFNDKQKFFIDPAKLLPLMRFLPRPAGQKGPVGGRGGRGGRGRGGGRGRGRGGGRGGRGGGRFGGGRGGRGG-RGNRXXXXXXXXXXXXXXXXXXXXXXXXXXXXXXXXXXXXXXXXXXXXXXXXXXXXXXXXXXXXXXXXXXXXXXXXXXXXXXXXXXXXXXXXXXXXXXXXXXXXXXXXXXXXXXXXXXXXXXXXXXXXXXXXXXXXXXXXXXXXXXXXXXXXXASTLESYVGHTVAIVTQDGRMIVGLLKGFDQTINLILDESHERVFSSTNGVEQVVLGLYIIRGDNIAIIGEIDDETDSSLDMANIRADPLNPVVYMAHLSTDPSNAERWTIVYPSYINSKKTIVEGRRISKDKACENPTVNEIKDICQSQGLNCAIENKQYPRDSAKDALCKGRVRVQLKNSDGTPVKGAFSTKKALFLFVAEMIPKLKSRQNKSQQGDTSSAQINPNKKKKGKKXXXXXXXXXXXXXXXXXXXXXXXXXXXXXXXXXXXXXXXXXXXXXXXXXXXXXXXXXXXXXXXXXXXXXXXXXXXXXXXXXXXMTPMSAEITEEKLQEKARKWQQLQSRRYSEKRKFGFVEAQKEDMPPEHVRKIVRDHGDMSSRKYRHDKRVYLGALKYMPHAILKLLENMPMPWEQIRDVKVLYHVTGAITFVNEIPWVIEPVYIAQWGTMWIMMRREKRDRRHFKRMRFPPFDDEEPPLDYADNILDVEPLEAIQIDLDPEEDSPVYDWFYDHKPLVDTKFVNGSTYRKWNLGLPMQSTLYRLGNQLLSDLADGNFFYLFDMKAFFTAKALNVAIPGGPKFEPLVRDVSRNDEDWNEFNDINKIIIRQPVRTEYRIAFPYLYNSLPFKVHLLWYHYPTVVYIKTEDPDLPAFYFDPLINPISHRHAVKSAEPLPEEDDGFELPDDYQPFLQETPLYTDNTANGISLLWAPRPFNVRAGRTRRALDIPLVNSWYQEHCPAAHPVKVRVSYQKLLKCFVLNALKHRPPKSQKKRYLFRSFKSTKFFQTTTLDWVETALQVCRQGYNMLNLLIHRKNLNYLHLDYNFNLKPVKTLTTKERKKSRFGNAFHLCREILRLTKLVVDSHVQYRLGNVDSYQLADGLQYVFAHVGQLTGMYRYKYKLMRQIRMCKDLKHLIYYRFNTGPVGKGPGCGFWAPGWRVWLFFLRGIVPLLERWLGNLLARQFEGRHSKGVAKTVTKQRVESHYDLELRAAVMHDILDMMPEGIKQNKARTILQHLSEGWRCWKANIPWKVPGLPTPIENMILRYVKAKADWWTNTAHYNRERIRRGATVDKTVCKKNLGRLTRLYLKAEQERQHNYLKDGPYISAEEAVAIYTTTVHWLESRRFSPIPFPPLSYKHDTKLLILALERLKEAYSVKSRLNQSQREELALIEQAYDNPHEALSRIKRHLLTQRAFKEVGIEFMDLYSHLIPVYDVEPLEKITDAYLDQYLWYEADKRRLFPPWVKPADTEPPPLLVYKWCQGINNLQDVWETGEGECNVMMEAQFEKLYEKIDLTLLNRLLRLIVDHNIADYMTAKNNVVINYKDMNHTNSYGIIRGLQFASFIVQYYGLVLDLLMLGLQRASEMAGPPQMPNDFLTYQDVQTEASHPIRLYSRYVDRLHVFFRFTADEARDLIQRYLTEHPDPNNENIVGYNNKKCWPRDARMRLMKHDVNLGRAVFWDIKNRLPRSVTTLEWDNSFVSVYSKDNPNLLFDMSGFECRILPKCRTSFEEFTHRDGVWNLQNEVTKERTAQCFLRVDNDSLQKFHNRVRQILMASGSTTFTKIVNKWNTALIGLMTYFRESVVNTQELLDLLVKCENKIQTRIKIGLNSKMPSRFPPVVFYTPKELGGLGMLSMGHVLIPQSDLRWSQQTDVGITHFRSGMSHDDDQLIPNLYRYVQPWESEFIDSQRVWAEYALKRQEANAQNRRLTLEDLEDSWDRGIPRINTLFQKDRHTLAYDKGWRVRTDFKQYQVLKQNPFWWTHQRHDGKLWNLNNYRTDMIQALGGVEGILEHTLFKGTYFPTWEGLFWEKASGFEESMKYKKLTNAQRSGLNQIPNRRFTLWWSPTINRANVYVGFQVQLDLTGIFMHGKIPTLKISLIQIFRAHLWQKVHESVVMDLCQVFDQELDALEIETVQKETIHPRKSYKMNSSCADILLFAAYKWNVSKPSLLADSRDIMDSTTTQKYWLDIQLRWGDYDSHDIERYTRAKYLDYTTDNMSIYPSPTGVLIGLDLAYNLHSAFGNWFPGVKPLLQQAMAKIMKANPALYVLRERVRKALQLYSSEPTEPYLSSQNYGELFSNQIIWFVDDTNVYRVTIHKTFEGNLTTKPINGAIFIFNPRTGQLFLKIIHTSVWAGQKRLGQLAKWKTAEEVAALIRSLPVEEQPKQIIVTRKGMLDPLEVHLLDFPNIVIKGSELQLPFQACLKVEKLGDMILKATEPQMVLFNLYDDWLKTISSYTAFSRLILILRALHVNPDRTKVILKPDKTTVTEPHHIWSTLTDEEWVSVEVALKDLILADYGKKNNVNVASLTQSEIRDIILGMEISAPSQQRQQIAEIEKQTKEQSQLTATTTRTTNIHGDEIIVSTTSNYETQTFASKTEWRVRAISATNLHLRTNHIYVSSDDIKETGFTYILPKNVLKKFIVIADLRTQIAGYMYGVSPPDNPQVKEIRCIALVPQWGTHQTVHLPNMLPQHDYLKEMEPLGWIHTQPNELPQLSPQDVTTHAKIMADNPAWDGEKTVIITCSFTPGSCSLTAYKLTPSGYEWGRNNKDTGNNPRGYLPSHYEKVQMLLSDRFLGFFMVPAQGSWNFNFMGVRHSPSMRYELMLANPKEFYHEVHRPSHFLNFSTLEESEMIGTDREDAFSXXXXXXXXXXXXXXXXXXXXXXXXXXXXXXXXXXXXXXXXXXXXXXXXXXXXXXXXXXXXXXXXXXXXXXXXXXXXXXXXXXXXXXXXXXXXXXXXXXXXXXXXXXXXXXXXXXXXXXXXXXXXXXXXXXXXXXXXXXXXXXXXXXXXXXXXXXXXXXXXXXXXXXXXXXXXXXXXXXXXXXXXXXXXXXXXXXXXXXXXXXXXXXXXXXXXXXXXXXXXXXXXXXXXXXXXXXXXXXXXXXXXXXXXXXXXXXXXXXXXXXXXXXXXXXXXXXXXXXXXMVEKKHRGIPQATFLEDVDAYMKKEGSDGAESVLRRLDEQHQKYKFMEYNLLAKKRKLLNQIPDLKSTYEMVNVLQEKKKLNKTLNTQFLLSDQLFVNASVPPTDTVCLWLGANVMLEYTIDDAERLLSKSLESANKSLETVADDLGFLKDNYVTTEVNMARVYNWDVKRRQALKS-WASGDKLRHVEQEVLIPKIMREEARLLCKEYVDAFTQCAKGRTVTMITACGEENKNMKKCLGFWYFNEEFKEKCTQIYLKRREEYQETNETVAMKRMTTAARPTFEPARGGRGKGDLSALSKQYSSRDLPSHNKLKRRQTGQDNIDELREKDFRRDLEERERQAKDRSRERGSSSKRSRLDQPVTNLDADDPVDDDDEVSDDEDDTAELLAELQRIKKERAQEEAKKEQEKKVEEERIRTENILQGNPLLQQSSNFQVKRRWDDDVVFKNCAKGIPEKEGKFINDTLRSEFHKKFMNKYIKMES-IISGQTVLLIWSGTSPPKDIEEIFAKLNEKVGSDGKVNLEHVERLKLSSHPESSFDVICSGLTFPSMFIHDLDTLAEIASILKPSGSLTLRQPTGNTKITVTKDKLLSTLKLSGFVNISQAKPVTLTNEQYEELQKNLGDSIDLTEVSCEKPSFNVGASSQLSLSFSKKKENSGSSDNAAKIWTLSAQDINDEEVDILDSDELLDENDLKKPDPSSLKSVCGPNSGKKKACKNCTCGLADDLAQGIE---GAQPKSACGSCYLGDAFRCASCPYLGMPAFKPGDKISLSDRQLKPDIAKDLGKYYTVNGKTVSSLFSCPKSFLDEVKTIEEFNIMIRKPAVSILERIKSDEPLVKKFVIYGQDGCGKTMTLSHILHYCFTKQWCILLIPNVFKIVHSKHNILPSSYNPERFDQPNEALSWLKTFQMLNERHLAQIKTTKEYKVGQKISIDIGKPISTVIKQAFHRPNFATDAVGITLKEIRQLREFPVLFAADEFNGFFWTTSLKPENNWLKPQDLSLVQYFEKLFKPDERGSYVMAMSRERCSSYNHMQLLAKKGVSCVGSYEPIEVTEYNDEELMQCLTYYQHKGLLSKDKELAFLTDRRPSLVRKMCLPF----------------------------------------------------------------------------------------------------------------------------------------------------------------------------------------------------------------------------------------------------------------------------------------------------------------------------MSQQCSDPTAIKDLINHLFAVLNGSEGKLTVWTDRVGVLKGLSNVESNAVSGTHLEELSALVVQKMEPFLQQEVNENVVVEALSVLKKWCIHFSSTVPDSLFTMFEKGMSNKKSSSIVRGGYLHCIAAACRGNTLGQAMPVVSQLVKAVERASNQIHQPTVICEGLTAAYVLVQLAQSEVQLDSKLSMFWTLFFDPKKQLFTSLKFISTASDEVLQQIHVVLEKLVTYHDEKLDAENAKCWYGVLVFTLTHSNYQVRRNAKACFSKLCSLDEGDVLQSVLLTKFRELLRIQSAMVGVTNGKVDSRTNISSKILMSAIECLIHRSAVETTRIENIALSILEDVHHPSIACAYPSLWKDLISRLNIDGEQLIASNKEQVFDMVVNQKNE-KVVPAVVCTLLNMAESALFDDLMNHVIERLRNPALLLVTEEEFGIFRTPDGVLYDSSKINEIKLGESVQRNIKRESKAYSYEEQLEELELKKELMKKKKSNRSDENCLTKKEREAMEAQLEREKEVRARLKQVDVELRHVSLLAKAAITSNCSSLRQHITTFLQCTTPLFLSPLAAPHIVSVFLALGDVVFPPKQICLGKRLAWLTLCLHGTRSQLQLDWDERFLVSAVNRMISDVHDLTISKEIYQGTFPSPTFTFCFPFLRCILKDQGLVKGNDEIQLKAAQVLSEHCKLRMAESESETGPSNLPRAEMLTLLAEIVRSHTSKLQHIACVSMVELSKAASGEEGCTIASDDEIDVLLCSLHSQVPTLRYVAIQCLLALSMVLPSIDPDNDTVHPVVQTVWTAKFDVDDETSKLAERLWKEMDYFVQGCMCSRLVNDVIHEVDDIQKAASRALAAALAEHDNLVASVLEQLIKLYERKLKIPEVRKDSLGRTIGDHFQDPWKERRGIARALNSIATLFQEEQVSLLFSFFVSTGLGDRSDEVRAEMLDAALSCVNHLGKENITSLLAIFEEFLDRAPDSSSHDTIRQSVIILMGCLARHLDKADPKVHPIIVKLLSALSTPSQQVQEAVANCLPPLVPAIKDEAPEIIKGLLTKLLDSTVYGERRGAAYGLAGIVKGLGILSLKQQNIMSTLQDAIQDKKNYRHREGALFAFELLCHMLGRLFEPYIVHVLPHLLLCFGDGNQFVRDATDDTARAMMRNLSAHGVKLVLPSLLKALKEDAWRTKTGSVELLGAMAYCAPKQLSSCLPSIVPRLTEVLTDSHLKVQKAGAQALKHIGSVIRNPEIQAISPILLEALSDPSSKTTESLQVLLNTSFVHVIDAPSLALIMPIIHRALDARSTETKKMAAQIIGNMYSLTDQKDLNPYLSSVIPGLKQALLDPVPEVRAVSARALGALVKEMGEDKCDDLLPWLMNMLTSEGSSVDRSGAAQGLSEVLYGLGFERLSQLMPDVIAATEKTDLAAYVKEGYLMLYLYLPSTFGTEFTPFIGSIIPSILKGLSDESEFVRDTSLKAGQRIVSQYASTAIEVFLPQLEQGLFDDNWRIRISSIQLLGDLLYKISGVTGKMTTEGEEDDNFGTSHSNQAIIDCLGYERRNRVLSGLYMGRSDVSLPVRQSALHVWKVVVPNTPRVLREILSTLFTLLLGCLASTSHDKRQIAARTLGDLVRKLGERILPEIIPILEKGLESPKNDERQGVCIGLSEIISSTSKEQVLLYVDSVVPTVRKALCDPLPEVRESAAQTFNNLYRTIGARALHDIIPVLLEKLSDPQLHENTLDGLRQVMSVRSKEVLPFIIPQLIGPPVNTQALASLSSVAGEALTAHLSNILPALLLSLSSATTDEQASHELEFARTLVLSVRDDVGSQIVMEVLMKHAKDESMSMRKAAVNLLCSFCTSTKTDISQYISTLLHSILLRFNDSDLEVVEISWNALSAVTKRLDPAEQIQQIPHVRRAVRYAAADIVDDVLPGFCLKKGITPLLPIFREGILNGIPDVKQDAAEGLGEAIKLTSPAALKPSVVNITGPLIRILGDRFCWNVKVAVLKTLGLLLDKVGVVLKPFLPQLQTTFIKALNDPNKLVRQQASSALQRLIKLHSRVDPLFTELHNGIKNTDDDHIRETMLQALRGVLMSVGSKMGESVRVNLTTTLLALQGHAEEIIRVAAGGCIGGFGTVVPDEELLTIVRNDILVSDPTVDWTLRHGRSVTLSALFYDCPKRLVKLGVFQPLVELAISLSSTDRIPICRTGVKCLAYAAVGARKAQDNIPAGITTAIIKTLHHSSQDVKVLACDAIYYISKTS-VGIEPSFFKPMMPELLALSKEKNTSIKVASEIAIVSLLNPQEGDAVYQMWLSMLDSASSSSLTDLYKKSL-KLAERNKTVCELDNPFPIXXXXXXXXXXXXXXXXXXXXXXXXXXXXXXXXXXXXXXXXXXXXXXXXXXXXXXXXXXXXXXXXXXXXXXXXXXXXXXXXXXXXXXXXXXXXXXXXXXXXXXXXXXXXXXXXXXXXXXXXXXXXXXXXXXXXXXXXXXXXXXXXXXXXXXXXXXXXXXXXXXXXXXXXXXXXXXXXXXXXXXXXXXXXXXXXXXXXXXXXXXXXXXXXXXXXXXXXXXXXXXXXXXXXXXXXXXXXXXXXXXXXXXXXXXXXXXXXXXXXXXXXXXXXXXXXXXXXXXXXXXXXXXXXXXXXXXXGRSLSRISKWSLDLTSRPKYQALDLAAPVGYTDKLTSTDAHEIDHNLVTKKSWDIAIGPLKQIPMTLFIMYMAGNTISLFPIMMVGMMFLKPVKALFSIQSAFATLEGDQSFLMKVIYLLGNVVLLFMALYKCQSMGLLPTSPSDWIEFVEHKERLEFSGGGLSLXXXXXXXXXXXXXXXXXXXXXXXXXXXXXXXXXXXXXXXXXXXXXXXXXXXXXXXXXXXXXXXXXXXXXXXXXXXXXXXXXXXXXXXXXXXXXXXXXXXXXXXXXXXXXXXXXXXXXXXXXXXXXXXXXXXXXXXXXXXXXXXXXXXXXXXXXXXXXXXXXXXXXXXXXXXXXXXXXXXXXXXXXXXXMADE-PQNTVEEPLDLVRLSIDERIYVKLRNDRELRGRLHAYDQHLNMILGEVEETITTVEIDEETYEELFKTSKRNIPMLFVRGDGVILVSPPVRVGXXXXXXXXXXXXXXXXXXXXXXXXXXXXXXXXXXXXXXXXXXXXXXXXXXXXXXXXXXXXXXXXXXXXXXXXXXXXXXXXXXXXXXXXXXXXXXXXXXXXXXXXXXXXXXXXXXXXXXXXXXXXXXXXXXXXXXXXXXXXXXXXXXXXXXXXXXXXXXXXXXXXXXXXXXXXXXXXXXXXXXXXXXXXXXXXXXXXXXXXXXXXXXXXXXXXXXXXXXXXXXXXXXXXXXXXXXXXXXXXXXXXXXXXXXXXXXXXXXXXXXXXXXXXXXXXXXXXXXXXXXXXXXXXXXXXXXXXXXXXXXXXXXXXXXXXXXXXXXXXXXXXXXXXXXXXXXXXXXXXXXXXXXXXXXXXXXXXXXXXXXXXXXXXXXXXXXXXXXXXXXXXXXXXXXXXXXXXXXXXXXXXXXXXXXXXXXXXXXXXXXXXXXXXXXXXXXXXXXXXXXXXXXXXXXXXXXXXXXXXXXXXXXXXXXXXXXXXXXXXXXXXXXXXXXXXXXXXXXXXXXXXXXXXXXXXXXXXXXXXXXXXXXXXXXXXXXXXXXXXXXXXXXXXXXXXXXXXXXXXXXXXXXXXXXXXXXXXXXXXXXXXXXXXXXXXXXXXXXXXXXXXXXXXXXXXXXXXXXXXXXXXXXXXXXXXXXXXXXXXXXXXXXXXXXXXXXXXXXXXXXXXXXXXXXXXXXXXXXXXXXXXXXXXXXXXXXXXXXXXXXXXXXXXXXXXXXXXXXXXXXXXXXXXXXXXXXXXXXXXXXXXXXXXXXXXXXXXXXXXXXXXXXXXXXXXXXXXXXXXXXXXXXXXXXXXXXXXXXXXXXXXXXXXXXXXXXXXXXXXXXXXXXXXXXXXXXXXXXXXXXXXXXXXXXXXXXXXXXXXXXXXXXXXXXXXXXXXXXXXXXXXXXXXXXXXXXXXXXXXXXXXXXXXXXXXXXXXXXXXXXXXXXXXXXXXXXXXXXXXXXXXXXXXXXXXXXXXXXXXXXXXXXXXXXXXXXXXXXXXXXXXXXXXXXXXXXXXXXXXXXXXXXXXXXXXXXXXXXXXXXXXXXXXXXXXXXXXXXXXXXXXXXXXXXXXXXXXXXXXXXXXXXXXXXXXXXXXXXXXXXXXXXXXXXXXXXXXXXXXXXXXXXXXXXXXXXXXXXXXXXXXXXXXXXXXXXXXXXXXXXXXXXXXXXXXXXXXXXXXXXXXXXXXXXXXXXXXXXXXXXXXXXXXXXXXXXXXXXXXXXXXXXXXXXXXXXXXXXXXXXXXXXXXXXXXXXXXXXXXXXXXXXXXXXXXXXXXXXXXXXXXXXXXXXXXXXXXXXXXXXXXXXXXXXXXXXXXXXXXXXXXXXXXXXXXXXXXXXXXXXXXXXXXXXXXXXXXXXXXXXXXXXXXXXXXXXXXXXXXXXXXXXXXXXXXXXXXXXXXXXXXXXXXXXXXXXXXXXXXXXXXXXXXXXXXXXXXXXXXXXXXXXXXXXXXXXXXXXXXXXXXXXXXXXXXXXXXXXXXXXXXXXXXXXXXXXXXXXXXXXXXXXXXXXXXXXXXXXXXXXXXXXXXXXXXXXXXXXXXXXXXXXXXXXXXXXXXXXXXXXXXXXXXXXXXXXXXXXXXXXXXXXXXXXXXXXXXXXXXXXXXXXXXXXXXXXXXXXXXXXXXXXXXXXXXXXXXXXXXXXXXXXXXXXXXXXXXXXXXXXXXXXXXXXXXXXXXXXXXXXXXXXXXXXXXXXXXXXXXXXXXXXXXXXXXXXXXXXXXXXXXXXXXXXXXXXXXXXXXXXXXXXXXXXXXXXXXXXXXXXXXXXXXXXXXXXXXXXXXXXXXXXXXXXXXXXXXXXXXXXXXXXXXXXXXXXXXXXXXXXXXXXXXXXXXXXXXXXXXXXXXXXXXXXXXXXXXXXXXXXXXXXXXXXXXXXXXXXXXXXXXXXXXXXXXXXXXXXXXXXXXXXXXXXXXXXXXXXXXXXXXXXXXXXXXXXXXXXXXXXXXXXXXXXXXXXXXXXXXXXXXXXXXXXXXXXXXXXXXXXXXXXXXXXXXXXXXXXXXXXXXXXXXXXXXXXXXXXXXXXXXXXXXXXXXXXXXXXXXXXXXXXXXXXXXXXXXXXXXXXXXXXXXXXXXXXXXXXXXXXXXXXXXXXXXXXXXXXXXXXXXXXXXXXXXXXXXXXXXXXXXXXXXXXXXXXXXXXXXXXXXXXXXXXXXXXXXXXXXXXXXXXXXXXXXXXXXXXXXXXXXXXXXXXXXXXXXXXXXXXXXXXXXXXXXXXXXMSQIERLYINGIRSYG--QKAVIEFFTPLTLIIGANGAGKTTIVEALNYITTGDMPPGKGAFVYDPKVAGEQEVKGQVKLMLKDYMGQRVIAIRSLLSTQKTKKIECKSIENVVYKRKNHEEVPVSSKCGDFNREMISCLGVSKPVLDCVIFCHQEDSLWPLSEGKVLKSKFDDIFAATRYIKALEEIRKVRKSMATEVKQSKIELDYLQAHKDKTVKIEEDLENTLQKLSETQVQVEDLKKSMKPVESRLRELAKIQNDLIELEKNLEIFNSEKKNLMATNEKLNSNITNLFEGDKEELETFYNGFESKVVEKEKQLQEIEERVRGKDREHTRLNSEKSAILIRHGKLQQEAERHKSDIKERDSLIVDQSKILQFKGFENPPFSQEKVTSFVDSTKERYQNLVQERSDSKQTFQERIDSIQEKIDGIKKTLYQYEETIRIKNNLCAENQKKLKQIGRDLSNVDVSQKKLQRIEKDLKTAEKELEDTKASGNVGQWRTELEESQKEKRRLESDLNRLRDEQHTMTLQSTTQAKLDMSRKQREAKEDAIQKILDRHEGELQIMFGACGPVKTRVSKFLQEKRSELNNMDSNIQKLKQQQSSKQAEKRMIVDEIANLEKLMSDYKDKIKQACGEKEYSLLKNEVYDAIEQAKSKCSQLSAFETIYKKYISNMETESCCPLCHRQFGDLKEMQNLVDELKDKIRRVPEKVRSQKENLQRDEEIHDRLQKLTSVKDNLEDIENKKLPIAKQKLSNIMLELGKLQSKIEEMEDVRSVVESEEIAARQMEPDFIMLEEHQKSLKILDKEISLQQAKIEGVAPGRSMQLVNNEISDCQDRVDGLNRVIDRKRNQISQLESQISSSMANVHDLSSEKMRLSGELQQRTRLEQQKAELSAANMEHERDVKEAERQLQPINKSLKELEQQHKSLVLEQEAVVAKTNTKLNDIKGHATKLKDKMAEIRKYENDNRESVLKEVKGNLTTIEDQIKKISNERERFSTQMDELKDDLSRTKVRK----------------------------------------------------------------------------------------------------------------------------------------------------------------------------------------CD----------------------------DDGGVGDDDDG---------------------------HDGD-------------------DGDG-------------XXXXXXXXXXXXXXXXXXXXXXXXXXXXXXXXXXXXXXXXXXXXXXXXXXXXXXXXXXXXXXXXXXXXXXXXXXXXXXXXXXXXXXXXXXXXXXXXXXXXXXXXXXXXXXXXXXXXXXXXXXXXXXXXXXXXXXXXXXXXXXXXXXXXXXXXXXXXXXXXXXXXXXXXXXXXXXXXXXXXXXXXXXXXXXXXXXXXXXXXXXXXXXXXXXXXXXXXXXXXXXXXXXXXXXXXXXXXXXXXXXXXXXXXXXXXXXXXXXXXXXXXXXXXXXXXXXXXXXXXXXXXXXXXXXXXXXXXXXXXXXXXXXXXXXXXXXXXXXXXXXXXXXXXXXXXXXXXXXXXXXXXXXXXXXXXXXXXXXXXXXXXXXXXXXXXXXXXXXXXXXXXXXXXXXXXXXXXXXXXXXXXXXXXXXXXXXXXXXXXXXXXXXXXXXXXXXXXXXXXXXXXXXXXXXXXXXXXXXXXXXXXXXXXXXXXXXXXXXXXXXXXXXXXXXXXXXXXXXXXXXXXXXXXXXXXXXXXXXXXXXXXXXXXXXXXXXXXXXXXXXXXXXXXXXXXXXXXXXXXXXXXXXXXXXXXXXXXXXXXXXXXXXXXXXXXXXXXXXXXXXXXXXXXXXXXXXXXXXXXXXXXXXXXXXXXXXXXXXXXXXXXXXXXXXXXXXXXXXXXXXXXXXXXXXXXXXXXXXXXXXXXXXXXXXXXXXXXXXXXXXXXXXXXXXXXXXXXXXXXXXXXXXXXXXXXXXXXXXXXXXXXXXXXXXXXXXXXXXXXXXXXXXXXXXXXXXXXXXXXXXXXXXXXXXXXXXXXXXXXXXXXXXXXXXXXXXXXXXXXXXXXXXXXXXXXXXXXXXXXXXXXXXXXXXXXXXXXXXXXXXXXXXXXXXXXXXXXXXXXXXXXXXXXXXXXXXXXXXXXXXXXXXXXXXXXXXXXXXXXXXXXXXXXXXXXXXXXXXXXXXXXXXXXXXXXXXXXXXXXXXXXXXXXXXXXXXXXXXXXXXXXXXXXXXXXXXXXXXXXXXXXXXXXXXXXXXXXXXXXXXXXXXXXXXXXXXXXXXXXXXXXXXXXXXXXXXXXXXXXXXXXXXXXXXXXXXXXXXXXXXXXXXXXXXXXXXXXXXXXXXXXXXXXXXXXXXXXXXXXXXXXXXXXXXXXXXXXXXXXXXXXXXXXXXXXXXXXXXXXXXXXXXXXXXXXXXXXXXXXXXXXXXXXXXXXXXXXXXXXXXXXXXXXXXXXXXXXXXXXXXXXXXXXXXXXXXXXXXXPEKIWVKPKLGASFTSLQQEIFPILNSYQDLLYCSRDFNAEEIREMYCLHALNHILKTRSRILKNNAKIVQSQSGELRDQGLTRPKVLILVPFRDAALKIVNIFIKLSGEGHVMNKKRFFEEYNESEDSGAKNKSDDFKKMFAGNIDDFFRVGMVIMRKAIKLFTEFYSSDIIIASPVGLKSIIGEGEKRDYDFLSSIEVIIMDQVDVFLMQNWEHVQHVFEHLHLQPTDSHEVDFSRVRMWNLNGWSKFYRQTLLFSGFVSPEINFVFNKHCFNYSGKTKILPATQPGSVCQVVVQIPQIFHKVLASAHTEIAEKRFDFFINKIFPELKGLMSHTAIFIPSYFDFVRLKNYLKKEEIDFLQLSEYTSRANISRSRNSFLQGSKPLLLFTERFYFYYRYRIRGIKNIIFYELPHYAHFYSEIVNYMDTNSSSTSTVLYSKFDVHKLRRVVGSQRPQQMLASEQTVHMFVXXXXXXXXXXXXXXXXXXXXXXXXXXXXXXXXXXXXXXXXXXXXXXXXXXXXXXXXXXXXXXXXXXXXXXXXXXXXXXXXXXXXXXXXXXXXXXXXXXXXXXXXXXXXXXXXXXXXXXXXXXXXXXXXXXXXXXXXXXXXXXXXXXXXXXXXXXXXXXXXXXXXXXXXXXXXXXXXXXXXXXXXXXXXXXXXXXXXXXXXXXXXXXXXXXXXXXXXXXXXXXXXXXXXXXXXXXXXXXXXXXXXXXXXXXXXXXXXXXXXXXXXXXXXXXXXXXXXXXXXXXXXXXXXXXXXXXXXXXXXXXXXXXXXXXXXXXXXXXXXXXXXXXXXXXXXXXXXXXXXXXXXXXXXXXXXXXXXXXXXXXXXXXXXXXXXXXXXXXXXXXXXXXXXXXXXXXXXXXXXXXXXXXXXXXXXXXXXXXXXXXXXXXXXXXXXXXXXXXXXXXXXXXXXXXXXXXXXXXXXXXXXXXXXXXXXXXXXXXXXXXXXXXXXXXXXXXXXXXXXXXXXXXXXXXXXXXXXXXXXXXXXXXXXXXXXXXXXXXXXXXXXXXXXXXXXXXXXXXXXXXXXXXXXXXXXXXXXXXXXXXXXXXXXXXXXXXMYFAVGWPKYYGAKEVQPGQPRAFKFNRDRSILAVLTKDRLTLWYCRPFVVIVSCCRSSQSLSEIGNNEDFAWKFDSSSIVIKTSNGRLIFYELQLSKGEGHLFVLRNQRNV--GNSNYEISYGIPAIVLAETAVVSIVGGVSSLSIKRNEIFVASRLGVLHRLQWNGLVDGNLSLPVSSIPFSLDLEIESAQYLRASESIIRDMQYSPLLGGFAIVLENGRGGFLSASTAKFEPQDVLAIWARDLTHATCVKVNHKFRILAYGCTHGGCMVYSFDEVTGALLFSHKIELQTKHMPNSHNLVEAVDNLCFSPDGHVLAVSWIGGGLALWSVFGSLLFCTLDSTFGFQDDVFVHKPWHVSAMEWSVEGYNLLLAIEKPSTSGTSEIVHVPFVKSVLTANPCVANHHHLVLQGETCLYLSTADVISDTRTRIHDTFDQDGVSASSGTKHWQIIQYPQIYIEKNWPVRCVAVDESGMYVAIAGRMGVAHYSLLNRRWKLFGNESQEQSIYCRGGLLWWNEFLVIACYNLHSNSDEIRFYPRSSNLDNAFATEVSLTCSAFLINVLDNILLVYCSDCKLTFYSLDRTDGEKG-GIQVSRLQDVSLVPHVPHPLSVIEVTLSMACFEEG-FTSSLSDVESLLINIGGKLLMLQRLHER--ERRKKLQFSAPVVLASCVEGVWSSLKSTTDKQHLVGALWLNCGVTGMKVWLPLFPGEDEKPPNFLSKRIMLPIQMSLCPLVVLSEKALVVGAASEPMHFDLSGEEPFPLYTLERPAQVYLHHLLRQLLRRNLGIHALRIARSCSGLLYFPHVLELMLHEILEEEATASEPLPDAMLPRIVAFIQEFPEYLQTVVHCARKTEVALWSYLFAAVGNPRDLFQKCLDDGFLETAASYLIILQNLEKPEVSKQLATILLEATLKHDKYEIARDLVRFLGSITISDLDSPPPSPFRPPITRISSSDKLQSGRYFSDELTIAKSKEDAPEGFFLDTIVNRHARKLLGSNRLKDLGRFSAFLEFDLREWLRKERNRAAVVNDFIEAFLSIHRQFDWPFPSRSAMTSTGILSPTLRPLTGNHLNWQSNDSTHDA------KVEVHQTELLPAALS--DIELKGKQHSEASSVSLEDSTIKDLDDFVGQ--LSGTKQADKEIRFLLQAMSESCCFEWSLLLALALRDAPLINEVIETIGMDELALENFIRLRDGVKTLENWAQHECQGYSVFFSLFKSQWQALSEAISSVATRLDSEQNETLEEG------------HSDEFREEPNEPYDCVLSSPLVHGMTPYKSSHKPPAKRLVLFVADGLRADKLFELGRSRAPFLRSIMTSSGRWGVSHTRVPTESRPGHVAVIAGFYEDVSAIAKGWKENPVEFDSVFNESRHTWSWGSPDILPMFAKGASHVSTEMYDAEEEDFAAKDNSNLDTWVFEKVEKFLEN--QNETLNLRADQNVFFLHLLGLDTNGHAHRPISEEYLRNIGTVDRGVKKIAELFEKHFYDNSTAYVLTSDHGMTNWGSHGAGHPHETLTPLVAWGAGIKRSEVVVDEWNIKRCDVSQADIAPLMASLIGVPFPLNSVGVLPIAFLNNTDLYKADNLLINARQILAQYQIKERIKKESS-VFRQFPLTGSMQVSYLRDIRTAMKAADYQQALNLSQYLINLSLKGLNYYQKYDRLLLSIIVTLGFLGWIGCVILEVFQESPEDDTKERNRKSLINKIFLAFGCIALILLQLEKAPMMHYLYCLLPLICWNYVARQYSFLHRKFCVLQVNSLKFVLSLFLGVLGLEVLVLSFFYRHILSVGLILLASWPLATPLRKTHALSVALWIIHCLALSCFPLLPVVGRDPNYPLVTLAGILALIGIVLILLMYHKRTVIVFGLQLIILVASIVVLNHTVYSLSRKRGLPKFNQIFSWSTMISSIILPTLSSGALVLRLLSTTISFMSVYFLLSTSYEGLFLVVLASTMAVWLTLEHQLSKNDDPDRHARDVSLDDVRCAFFFVFFIIVAFFGTGNIASINSFDPPSVYCFLTVFSPFIMGSLLLLKVVIPFIVVTCVFDAVHVVYRVPVNRLFLLVLVMTDLMALHFFYLVQDHGSWLEIGTSISHYVILLSFIIYLLLIFGAARFFTRTARWTMDEIPLGGKKAGRRRLNELTNEHRNIMGEINLCYVRKDFDKAWSLCEELIKKAPRCPEPFQTLAFICEEKDDCEKAHQYKLIAAHLGTADCEEWIELGQTSLKKENWDEALVCFNEASKQKPSDIDILMAKAAIYENLNQPKKKMEVYDNILKVIPDDEGAKYFAVAKDVTQLYHELNEDEKAVSTLDNAFRKHPHEIKFEDVNILSELYMSLRKFQKAFQVICQYCNIEFLYSSSLTEIAKLTDVPFNVPETLPVDLRAKMTICLIQSNNAERIQDVISQLFLESIEEVGDLYLDIADSYCETGLYEEALVLLDPLVKTEQFGKAAVWLKKAECLNTLGKEQEAAEAYSWVVYLAPGHCEARFTLSALYQRLGQADKALRVLEEMPRHQELKLLYHRSLLLYSQKQFDGFLKDGIQALSHYLSDVYYDVRCQGGIIADIRREEWWELLVQVAKTLCKVGRFPEMEYIIKCAMSSARFAYRNYQHELDYLGVTACYLNGSFPSAFNVIRTVINRNRDCKHLWNIFNRLMSDSKHQKFCLRQLLKDPESFPLQMINGHNALISGNYKFALGEYTRVFRQKPQEPMVSLLIALSYLQLACQKFAIRRNFTIVQAFLFFYQYENLRGRSQETDYNLGRGYHQLGLVHFASHYYHKALEYPTVGFWEKNHLHREAAFNLSLIYRSSGNNNVALELLQKYCTLMKFSYKFSNLSGTVYKRGNVVFSSHDRVVSPVGNRVTVFDLKSNKSRTLPFENRKDTTCIAVSPDDSLILTVDEDGKTILSSLQSLAVLHHFSFKTAVYDLKFSPNGRYFAATVGMQMQVWCAPGHTKDFSPFTLHRTYTGQYDDTVAIDWSSDSRFLVVASKDMTARIFSINPVIGFVPVTLTGHRNALVNCFFEENSLNVYTVSRDGALFVWFCNKDMSDTQMKDQKKEEEEEEENKNSEAEVHVQWKRESKHYYNQNHADLTCVAFHKQTKIIIAGFSSGIFALHEVPEFNLIHTLSISQQTISTVAVNPTGEWLAFGCSSMGQLLVWEWQSESYILKQQGHYYDMSVLAYSPDGQLVVTGGDDGKVKVWNTTSGFCFVTFHEHSGGITGVDFTSNGQVILSASLDGTVRAFDLNRYRNFRTFASPRPAQFSCLAVDASGEVVCAGSLDTFEIFLWSIQTGRLLEVIAGHEAPVSSLCFSSSHPVLLSGSWDKTVKIWNVYSSQVARETLTLTSDVVAITVRPDGHEVGVATLDGQLTFWDISRAVQLHSIEGRKDLGGGRKATDRMTAKTSASSKCFTSLCYTADGSSVLAGGKSKFVCIYNVEQQMLMKRFEISCNRSFDAMQEFLNSRQMTDAGPLDLIDDSEDESDRDISLPGVRKGDMSSRRIKPEIRVKCVRFSPTGRAWSAATTEGLLTYSLDVAMVFDPFDLAIDVTPETIKDVLHKGEFIKALISSFRLNEQDLILQVVETIPTQDIQLIVQNLSDSYVDKLLSFVASQLESSKHLQFYLLWCHHLLTCHGAMLKQRSGSIMPLLRALQKNLTRHQKDLGKLCDGNRYNLQFILEASKFITKETDM-------------------------------------------------------------------EAL-----------DAVEEN--------ALK-----------------------------------------------------------------------------------P----------------------------------STQCKNR---DKIKPGEAFETIRGQIPTEDFKDVNVDSSSLTLTNENGEKLFKFYWFDAYEDSYSQPGTVYLFGKVWIDTAKSYVSCCVIVKNIERTLFFLPRTMKLAPDGTETEEIVEFGAVYQEFNDIAEKYKIMKFSAKRSTKDYAFEVEGIPAQSEYLEVKYSANCPELPSNLKGKTFSHVFGTNTSSLEHLLLQRKLKGPCWLEVKMPQIPNQPVSWCKLEAIVSKPEHISTILDGLAPPPLVVVSLSLRTMLNAKTHLHEILAVTGLVHHAFHMDKVAPKDKFQQHFCAVTKPQDHMFPYDFQNVLKKQDMNVEVTPTERSLLGFVMAKIQKLDPDVIVGHDVSTFDLDILLHRINACKIPQWSRIGRLRRQVMPKLS-KSGFAGRTATCGRLVCDVKVSSQELIRCKSYDLTELTKVVLKGTRCKISEDDVPNMYSSSNALISMLNLTLTDGLYALRIMYELNVMPLALQITNIAGNLMSRTLLGGRSERNEYLLLHAFYERDYICPDKTYEKKQKPVSSTQKNGEGNTTTKKGRKKPAYSGGLVLEPKKGFYDRFILLLDFNSLYPSIIQEYNICYTTVNRTPPEGDDVETWVQLPDSGLDAGVLPVEIRKLVERRKEVKKLMKGLKTESDQYLQYDIRQKALKLTANSMYGCLGFSNSRFYAKPLAALVTSKGREILLKTKDLVQQMNLEVIYGDTDSIMINTNTTDFKDVFKLGNKIKSEVNKLYKLLEIDIDGVFKSMLLLKKKKYAAITIQALDNGTFHESKEVKGLDIVRRDWCELSKDAGNFVLDQILSSEERDTIVDNIAEYLTKVGEDVQGGNLPLEKFIINKQLTKAPNDYPDKKSLPHVHVALWLKSKNRKVNVGDTIPYVICEDGSTLPIAQRAYHPDEVLKSDTLKLDSKYYLAHQVHPVVSRLCDPIDGTDASHIADCLGLDPAAYRSKVTQYDET-DALESEMSDEERFKHCTAFAMTCEGCNEQYVYDLLST--NKVIDYSRCSKCQERYNQVAVVNKLTLLIRDHVKQYYAGWMKCDDPSCAQLTREVPLVIERGIMAC-SCQRSHLISEYNNTSIYKQLLYYQRLFELENKDFAVEGKDRELSKWFSAIHSHVTNILNTNAYSEVDLSKLFRRRFRXXXXXXXXXXXXXXXXXXXXXXXXXXXXXXXXXXXXXXXXXXXXXXXXXXXXXXXXXXXXXXXXXXXXXXXXXXXXXXXXXXXXXXXXXXXXXXXXXXXXXXXXXXXXXXXXXXXXXXXXXXXXXXXXXXXXXXXXXXXXXXXXXXXXXXXXXXXXXXXXXXXXXXXXXXXXXXXXXXXXXXXXXXXXXXXXXXXXXXXXXXXXXXXXXXXXXXXXXXXXXXXXXXXXXXXXXXXXXXXXXXXXXXXXXXXXXXXXXXXXXXXXXXXXXXXXXXXXXXXXXXXXXXXXXXXXXXXXXXXXXXXXXXXXXXXXXXXXXXXXXXXXXXXXXXXXXXXXXXXXXXXXXXXXXXXXXXXXXXXXXXXXXXXXXXXXXXXXXXXXXXXXXXXXXXXXXXXXXXXXXXXXXXXXXXXXXXXXXXXXXXXXXXXXXXXXXXXXXXXXXXXXXXXXXXXXXXXXXXXXXXXXXXXXXXXXXXXXXXXXXXXXXXXXXXXXXXXXXXXXXXXXXXXXXXXXXXXXXXXXXXXXXXXXXXXXXXXXXXXXXXXXXXXXXXXXXXXXXXXXXXXXXXXXXXXXXXXXXXXXXXXXXXXXXXXXXXXXXXXXXXXXXXXXXXXXXXXXXXXXXXXXXXXXXXXXXXXXXXXXXXXXXXXXXXXXXXXXXXXXXXXXXXXXXXXXXXXXXXXXXXXXXXXXXXXXXXXXXXXXXXXXXXXXXXXXXXXXXXXXXXXXXXXXXXXXXXXXXXXXXXXXXXXXXXXXXXXXXXXXXXXXXXXXXXXXXXXXXXXXXXXXXXXXXXXXXXXXXXXXXXXXXXXXXXXXXXXXXXXXXXXXXXXXXXXXXXXXXXXXXXXXXXXXXXXXXXXXXXXXXXXXXXXXXXXXXXXXXXXXXXXXXXXXXXXXXXXXXXXXXXXXXXXXXXXXXXXXXXXXXXXXXXXXXXXXXXXXXXXXXXXXXXXXXXXXXXXXXXXXXXXXXXXXXXXXXXXXXXXXXXXXXXXXXXXXXXXXXXXXXXXXXXXXXXXXXXXXXXXXXXXXXXXXXXXXXXXXXXXXXXXXXXXXXXXXXXXXXXXXXXXXXXXXXXXXXXXXXXXXXXXXXXXXXXXXXXXXXXXXXXXXXXXXXXXXXXXXXXXXXXXXXXXXXXXXXXXXXXXXXXXXXXXXXXXXXXXXXXXXXXXXXXXXXXXXXXXXXXXXXXXXXXXXXXXXXXXXXXXXXXXXXXXXXXXXXXXXXXXXXXXXXXXXXXXXXXXXXXXXXXXXXXXXXXXXXXXXXXXXXXXXXXXXXXXXXXXXXXXXXXXXXXXXXXXXXXXXXXXXXXXXXXXXXXXXXXXXXXXXXXXXXXXXXXXXXXXXXXXXXXXXXXXXXXXXXXXXXXXXXXXXXXXXXXXXXXXXXXXXXXXXXXXXXXXXXXXXXXXXXXXXXXXXXXXXXXXXXXXXXXXXXXXXXXXXXXXXXXXXXXXXXXXXXXXXXXXXXXXXXXXXXXXXXXXXXXXXXXXXXXXXXXXXXXXXXXXXXXXXXXXXXXXXXXXXXXXXXXXXXXXXXXXXXXXXXXXXXXXXXXXXXXXXXXXXXXXXXXXXXXXXXXXXXXXXXXXXXXXXXXXXXXXXXXXXXXXXXXXXXXXXXXXXXXXXXXXXXXXXXXXXXXXXXXXXXXXXXXXXXXXXXXXXXXXXXXXXXXXXXXXXXXXXXXXXXXXXXXXXXXXXXXXXXXXXXXXXXXXXXXXXXXXXXXXXXXXXXXXXXXXXXXXXXXXXXXXXXXXXXXXXXXXXXXXXXXXXXXXXXXXXXXXXXXXXXXXXXXXXXXXXXXXXXXXXXXXXXXXXXXXXXXXXXXXXXXXXXXXXXXXXXXXXXXXXXXXXXXXXXXXXXXXXXXXXXXXXXXXXXXXXXXXXXXXXXXXXXXXMVKPKKVPVASRAELMMLTVSDIVNQLIEAHKKGEDANLNKIKSRAASKYGLASQPRLVDIIAAVPAAYKKHLLPKLKAKPVRTASGIAVVAVMCKPHRCPHISMTGNICVYCPGGPDSDFEYSTQSYTGYEPTSMRAIRARYNPYLQTRHRLEQLKQLGHSIDKVEFIVMGGTFMSLDDEYRDYFIKNLHDALSGHVSNNVKEAVCFSEKSTTKCIGITIETRPDYCLKKHLSSMLDYGCTRLEIGVQSVYEDVARDTNRGHTVRATCESFNMAKDAGFKVVSHMMPDLPNVGLERDIEQFIEFFESPSFRADGLKIYPTLVIRGTGLYELWKTGRYKSYPPDVLVDLVARILALVPPWTRIYRVQRDIPMPLVTSGVEHGNLRELALARMKDLGTTCRDVRTREVGIQEIHHKVKPYEVELIRRDYVANGGWETFLSYEDPTQDILIGLLRLRQCSKDTFRPELLGKCSIVRELHVYGSVVPVSSRDPTKFQHQGFGVLLMEEAERIAKDEHGSVKIAVISGVGTRNYYRKLGYELEGPYMTKAITXXXXXXXXXXXXXXXXXXXXXXXXXXXXXXXXXXXXXXXXXXXXXXXXXXXXXXXXXXXXXXXXXXXXXXXXXXXXXXXXXXXXXXXXXXXXXXXXXXXXXXXXXXXXXXXXXXXXXXXXXXXXXXXXXXXXXXXXXXXXXXXXXXXXXXXXXXXXXXXXXXXXXXXXXXXXXXXXXXXXXXXXXXXXXXXXXXXXXXXXXXXXXXXXXXXXXXXXXXXXXXXXXXXXXXXXXXXXXXXXXXXXXXXXXXXXXXXXXXXXXXXXXXXXXXXXXXXXXXXXXXXXXXXXXXXXXXXXXXXXXXXXXXXXXXXXXXXXXXXXXXXXXXXXXXXXXXXXXXXXXXXXXXXXXXXXXXXXXXXXXXXXXXXXXXXXXXXXXXXXXXXXXXXXXXXXXXXXXXXXXXXXXXXXXXXXXXXXXXXXXXXXXXXXXXXXXXXXXXXXXXXXXXXXXXXXXXXXXXXXXXXXXXXXXXXXXXXXXXXXXXXXXXXXXXXXXXXXXXXXXXXXXXXXXXXXXXXXXXXXXXXXXXXXXXXXXXXXXXXXXXXXXXXXXXXXXXXXXXXXXXXXXXXXXXXXXXXXXXXXXXXXXXXXXXXXXXXXXXXXXXXXXXXXXXXXXXXXXXXXXXXXXXXXXXXXXXXXXXXXXXXXXXXXXXXXXXXXXXXXXXXXXXXXXXXXXXXXXXXXXXXXXXXXXXXXXXXXXXXXXXXXXXXXXXXXXXXXXXXXXXXXXXXXXXXXXXXXXXXXXXXXXXXXXXXXXXXXXXXXXXXXXXXXXXXXXXXXXXXXXXXXXXXXXXXXXXXXXXXXXXXXXXXXXXXXXXXXXXXXXXXXXXXXXXXXXXXXXXXXXXXXXXXXXXXXXXXXXXXXXXXXXXXXXXXXXXXXXXXXXXXXXXXXXXXXXXXXXXXXXXXXXXXXXXXXXXXXXXXXXXXXXXXXXXXXXXXXXXXXXXXXXXXXXXXXXXXXXXXXXXXXXXXXXXXXXXXXXXXXXXXXXXXXXXXXXXXXXXXXXXXXXXXXXXXXXXXXXXXXXXXXXXXXXXXXXXXXXXXXXXXXXXXXXXXXXXXXXXXXXXXXXXXXXXXXXXXXXXXXXXXXXXXXXXXXXXXXXXXXXXXXXXXXXXXXXXXXXXXXXXXXXXXXXXXXXXXXXXXXXXXXXXXXXXXXXXXXXXXXXXXXXXXXXXXXXXXXXXXXXXXXXXXXXXXXXXXXXXXXXXXXXXXXXXXXXXXXXXXXXXXXXXXXXXXXXXXXXXXXXXXXXXXXXXXXXXXXXXXXXXXXXXXXXXXXXXXXXXXXXXXXXXXXXXXXXXXXXXXXXXXXXXXXXXXXXXXXXXXXXXXXXXXXXXXXXXXXXXXXXXXXXXXXXXXXXXXXXXXXXXXXXXXXXXXXXXXXXXXXXXXXXXXXXXXXXXXXXXXXXXXXXXXXXXXXXXXXXXXXXXXXXXXXXXXXXXXXXXXXXXXXXXXXXXXXXXXXXXXXXXXXXXXXXXXXXXXXXXXXXXXXXXXXXXXXXXXXXXXXXXXXXXXXXXXXXXXXXXXXXXXXXXXXXXXXXXXXXXXXXXXXXXXXXXXXXXXXXXXXXXXXXXXXXXXXXXXXXXXXXXXXXXXXXXXXXXXXXXXXXXXXXXXXXXXXXXXXXXXXXXXXXXXXXXXXXXXXXXXXXXXXXXXXXXXXXXXXXXXXXXXXXXXXXXXXXXXXXXXXXXXXXXXXXXXXXXXXXXXXXXXXXXXXXXXXXXXXXXXXXXXXXXXXXXXXXXXXXXXXXXXXXXXXXXXXXXXXXXXXXXXXXXXXXXXXXXXXXXXXXXXXXXXXXXXXXXXXXXXXXXXXXXXXXXXXXXXXXXXXXXXXXXXXXXXXXXXXXXXXXXXXXXXXXXXXXXXXXXXXXXXXXXXXXXXXXXXXXXXXXXXXXXXXXXXXXXXXXXXXXXXXXXXXXXXXXXXXXXXXXXXXXXXXXXXXXXXXXXXXXXXXXXXXXXXXXXXXXXXXXXXXXXXXXXXXXXXXXXXXXXXXXXXXXXXXXXXXXXXXXXXXXXXXXXXXXXXXXXXXXXXXXXXXXXXXXXXXXXXXXXXXXXXXXXXXXXXXXXXXXXXXXXXXXXXXXXXXXXXXXXXXXXXXXXXXXXXXXXXXXXXXXXXXXXXXXXXXXXXXXXXXXXXXXXXXXXXXXXXXXXXXXXXXXXXXXXXXXXXXXXXXXXXXXXXXXXXXXXXXXXXXXXXXXXXXXXXXXXXXXXXXXXXXXXXXXXXXXXXXXXXXXXXXXXXXXXXXXXXXXXXXXXXXXXXXXXXXXXXXXXXXXXXXXXXXXXXXXXXXXXXXXXXXXXXXXXXXXXXXXXXXXXXXXXXXXXXXXXXXXXXXXXXXXXXXXXXXXXXXXXXXXXXXXXXXXXXXXXXXXXXXXXXXXXXXXXXXXXXXXXXXXXXXXXXXXXXXXXXXXXXXXXXXXXXXXXXXXXXXXXXXXXXXXXXXXXXXXXXXXXXXXXXXXXXXXXXXXXXXXXXXXXXXXXXXXXXXXXXXXXXXXXXXXXXXXXXXXXXXXXXXXXXXXXXXXXXXXXXXXXXXXXXXXXXXXXXXXXXXXXXXXXXXXXXXXXXXXXXXXXXXXXXXXXXXXXXXXXXXXXXXXXXXXXXXXXXXXXXXXXXPGNHILLPLKDKSGVIQQNTKILEKADSNSLVETDIAMATLSAVDLLKIRQEKIEAKKVLITNLVSAILEDPNANVEKLNEMNKLCEEKDSVTVRKLAIVSQLEIFKDIIPGYHVRSLSESEKSAKVSKDVKKIRKFEGGLLNGYQRYLEILERTIKEKKIYKRSR----QKGLPMIALNCLCDLLKTVPHFNYRTNIMTVLVPRMNSANGEVSKLCCQTIQSIFKSDFVGEISLEIVHLISKLVRSQSFKVQPCVLETFLSLRLQDADLSKKDKYKNKLDKANKKKMSKNDRKRQKELKKIEHELQEAEAVEGKAKSKKLQTEIIKLVFFIYFRVLKTSGAGRLLAPVLAGLSKYTHLINVDFFADLMSVLQTLVNSEEILASDKLHCILTAFKILSGQGEALNIDPQAFYSHLYSTLLSINPVSTDSDVTVALECLDVMLTKRRKQVSIQRLLAYIKRLCTVALQQCPSTSLALLSFARLFLQMHTKAGIILDSDCAGSGVFRPDIEDPEYSNADSTTLWELSIFYKHYEATLRNVALNISLGTPSQGPGCLPPHLIRKNFAHXXXXXXXXXXXXXXXXXXXXXXXXXXXXXXXXXXXXXXXXXXXXXXXXXXXXXXXXXXXXXXXXXXXXXXXXXXXXXXXXXXXXXXXXXXXXXXXXXXXXXXXXXXXXXXXXXXXXXXXXXXXXXXXXXXXXXXXXXXXXXXXXXXXXXXXXXXXXXXXXXXXXXXXXXXXXXXXXXXXXXXXXXXXXXXXXXXXXXXXXXXXXXXXXXXXXXXXXXXXXXXXXXXXXXXXXXXXXXXXXXXXXXXXXXXXXXXXXXXXXXXXXXXXXXXXXXXXXXXXXXXXXXXXXXXXXXXXXXXXXXXXXXXXXXXXXXXXXXXXXXXXXXXXXXXXXXXXXXXXXXXXXXXXXXXXXXXXXXXXXXXXXXXXXXXXXXXXXXXXXXXXXXXXXXXXXXXXXXXXXXXXXXXXXXXXXXXXXXXXXXXXXXXXXXXXXXXXXXXXXXXXXXXXXXXXXXXXXXXXXXXXXXXXXXXXXXXXXXXXXXXXXXXXXXXXXXXXXXXXXXXXXXXXXXXXXXXXXXXXXXXXXXMKVAKVKNKAAAPVQITAEQLLREAKERQLEVVPAPPKQKISDPEELKEYKLRRRKAFEDNIRKNRSLMTVWIKYAQWEESQNEIDRTRSVYERAIDVDHRCIPIWLKYAEMEMKHRQVNHARNIWDRAVTILPRCNQFWYKYTYMEEMLGNMAGARQVFERWMEWEPEEQAWHSYINLELRFKEFERGRTIYERFVYVHPEVKNWIKYAKFEEKHGNIVKSRDVFERAVEFFGEDNMDEKLFVAFARFEESCKEHDRVRVICKYALDHLPKEKCQELFKFYTQHEKRFGDKGGIEDVIVSKRKFQYEEEIKVNPNNYDAWFDYIRLMESESTPDLVRETYERAISNIPPSQEKRLWRRYVYLWINYALYEELIAKDMERTRQVYKACLEIIPHKKFTFAKIWLLYAQFEIRQLEVLNARKALGVAIGKCPKDKLFREYIGLELQLREFDRCRKLYEKFLEFSAANCTTWIKYAELETILGDVERARAIFELAVGQTLLDMPEVLWKAYIDFEISQEEYENTRNLYERLLERTQHVKVWISFAQFELTTDSENSVVQTRNVYERANGALKNADDKEERLMLLESWKQFELNKGDEESLKQVQKKMPRRVKKRRKIETDDGSDAGWEEFYDYIFPDDEANMPNFKLLQMARLWKQNKTVEMPGKKSWESPDETLQAVILADSFNYRFLPITLEKPRALLPLVNCTLLDYTVDFLVGSGVKEIFVFCSCHVEQIINFLKDPEWSAKHSPCTFRTVLSEGCMSLGDALREIDRQALIKSDFVLVHGDLVSNIKLEKILKEHKERRQKSKSSIMTMVYKIAAPHHRTRCKEDDVFLAIESSSNRILHWEKTYMKKNFSLPLELFTENADVKMRHDLLDCGISVCSTEVLQLFTDNFDYQTRDDFVRGIIINEEVMGNKIHCYVVDEEYGARISNIRMYDSISKDVIHRWTYPVVPDNDVYTHNRHNVYFGQNVVLARDCVLEEDIVVGSGSSVGARTVIRNSVIGKQCVIGDNVIIEDSYIWDGVKIEKNSRISKSILCDNVVVKSNVTTQSGCILSFNVVVGPNIDLKPGVRITLKKRENEDEGMT-KPNEIGDEGRGYVWKKEVDDDEDEKELELWGQSNTSEEESSDESMPAVSPSASPPEDTKLFYNEVLDTIRNGISSKVNPENLVLEINASKYAYNVTFHELNHAVTKAFLESIFTYQQEILKDLKKAVGHLHPLFSHYMKDIQNQNVGVLAAEEYFIQNQTASPFQTFLHLMYDRDVFDESVILQWYNSPQETIRQQVSRFITWLKEAEEESDXXXXXXXXXXXXXXXXXXXXXXXXXXXXXXXXXXXXXXXXXXXXXXXXXXXXXXXXXXXXXXXXXXXXXXXXXXXXXXXXXXXXXXXXXXXXXXXXXXXXXXXXXXXXXXXXXXXXXXXXXXXXXXXXXXXXXXXXXXXXXXXXXXXXXXXXXXXXXXXXXXXXXXXXXXXXXXXXXXXXXXXXXXXXXXXXXXXXXXXXXXXXXXXXXXXXXXXXXXXXXXXXXXXXXXXXXXXXXXXXXXXXXXXXXXXXXXXXXXXXXXXXXXXXXXXXXXXXXXXXXXXXXXXXXXXXXXXXXXXXXXXXXXXXXXXXXXXXXXXXXXXXXXXXXXXXXXXXXXXXXXXXXXXXXXXXXXXXXXXXXXXXXXXXXXXXXXXXXXXXXXXXXXXXXXXXXXXXXXXXXXXXXXXXXXXXXXXXXXXXXXXXXXXXXXXXXXXXXXXXXXXXXXXXXXXXXXXXXXXXXXXXXXXXXXXXXXXXXXXXXXXXXXXXXXXXXXXXXXXXXXXXXXXXXXXXXXXXMETIIERQRRQHEECERLENAMAEELLMKTQTQRDQINSDHRGRALLERYLVCNESLLTAYEDKDGMRREEVSALSGPNEFAEFYSRLRVIKDYHRRYPNEIAEPMQMEFLKLKEAREPEDMQTLIDFSDEEGYGKYLDLHEAYDKFINIKGIEKLDYLTYLETFDRLFDIPKDKKSHEYKKYISFLLDYLYDYCQRVQPLLNIDKEMKETMDEFESNWFQGTFPGWPKDTSSALAQSGAHLDLSGFSSPEELASLGLDRLKQALQALNLKCGGTLEERAQRLFITKGKSSDEFDSTMFAKSKGRENSVKQKEIASLESQVYRLVELVGEQRAATRDNVVRKQARTTDELEDDETHEEFNESDSDDEETVLYNPKNLPLGWDGKPIPYWLYKLHGLNISYSCEICGNIKYRGPKAFQRHFAEWRHAHNMRCLGIPNTAHFANVTQIKDALALWEKLKNVKAKERWLPDVEEEFEDSAGNVVNKKTFEDLSRQGLLXXXXXXXXXXXXXXXXXXXXXXXXXXXXXXXXXXXXXXXXXXXXXXXXXXXXXXXXXXXXXXXXXXXXXXXXXXXXXXXXXXXXXXXXXXXXXXXXXXXXXXXXXXXXXXXXXXXXXXXXXXXXXXXXXXXXXXXXXXXXXXXXXXXXXXXXXXXXXXXXXXXXXXXXXXXXXXXXXXXXXXXXXXXXXXXXXXXXXXXXXXXXXXXXXXXXXXXXXXXXXXXXXXXXXXXXXXXXXXXXXXXXXXXXXXXXXXXXXXXXXXXXXXXXXXXXXXXXXXXXXXXXXXXXXXXXXXXXXXXXXXXXXXXXXXXXXXXXXXXXXXXXXXXXXXXXXXXXXXXXXXXXXXXXXXXXXXXXXXXXXXXXXXXXXXXXXXXXXXXXXXXXXXXXXXXXXXXXXXXXXXXXXXXXXXXXXXXXXXXXXXXXXXXXXXXXXXXXXXXXXXXXXXXXXXXXXXXXXXXXXXXXXXXXXXXXXXXXXXXXXXXXXXXXXXXXXXXXXXXXXXXXXXXXXXXXXXXXXXXXXXXXXXXXXXXXXXXXXXXXXXXXXXXXXXXXXXXXXXXXXXXXXXXXXXXXXXXXXXXXXXXXXXXXXXXXXXXXXXXXXXXXXXXXXXXXXXXXXXXXXXXXXXXXXXXXXXXXXXXXXXXXXXXXXXXXXXXXXXXXXXXXXXXXXXXXXXXXXXXXXXXXXXXXXXXXXXXXXXXXXXXXXXXXXXXXXXXXXXXXXXXXXXXXXXXXXXXXXXXXXXXXXXXXXXXXXXXXXXXXXXXXXXXXXXXXXXXXXXXXXXXXXXXXXXXXXXXXXXXXXXXXXXXXXXXXXXXXXXXXXXXXXXXXXXXXXXXXXXXXXXXXXXXXXXXXXXXXXXXXXXXXXXXXXXXXXXXXXXXXXXXXXXXXXXXXXXXXXXXXXXXXXXXXXXXXXXXXXXXXXXXXXXXXXXXXXXXXXXXXXXXXXXXXXXXXXXXXXXXXXXXXXXXXXXXXXXXXXXXXXXXXXXXXXXXXXXXXXXXXXXXXXXXXXXXXXXXXXXXXXXXXXXXXXXXXXXXXXXXXXXXXXXXXXXXXXXXXXXXXXXXXXXXXXXXXXXXXXXXXXXXXXXXXXXXXXXXXXXXXXXXXXXXXXXXXXXXXXXXXXXXXXXXXXXXXXXXXXXXXXXXXXXXXXXXXXXXXXXXXXXXXXXXXXXXXXXXXXXXXXXXXXXXXXXXXXXXXXXXXXXXXXXXXXXXXXXXXXXXXXXXXXXXXXXXXXXXXXXXXXXXXXXXXXXXXXXXXXXXXXXXXXXXXXXXXXXXXXXXXXXXXXXXXXXXXXXXXXXXXXXXXXXXXXXXXXXXXXXXXXXXXXXXXXXXXXXXXXXXXXXXXXXXXXXXXXXXXXXXXXXXXXXXXXXXXXXXXXXXXXXXXXXXXXXXXXXXXXXXXXXXXXXXXXXXXXXXXXXXXXXXXXXXXXXXXXXXXXXXXXXXXXXXXXXXXXXXXXXXXXXXXXXXXXXXXXXXXXXXXXXXXXXXXXXXXXXXXXXXXXXXXXXXXXXXXXXXXXXXXXXXXXXXXXXXXXXXXXXXXXXXXXXXXXXXXXXXXXXXXXXXXXXXXXXXXXXXXXXXXXXXXXXXXXXXXXXXXXXXXXXXXXXXXXXXXXXXXXXXXXXXXXXXXXXXXXXXXXXXXXXXXXXXXXXXXXXXXXXXXXXXXXXXXXXXXXXXXXXXXXXXXXXXXXXXXXXXXXXXXXXXXXXXXXXXXXXXXXXXXXXXXXXXXXXXXXXXXXXXXXXXXXXXXXXXXXXXXXXXXXXXXXXXXXXXXXXXXXXXXXXXXXXXXXXXXXXXXXXXXXXXXXXXXXXXXXXXXXXXXXXXXXXXXXXXXXXXXXXXXXXXXXXXXXXXXXXXXXXXXXXXXXXXXXXXXXXXXXXXXXXXXXXXXXXXXXXXXXXXXXXXXXXXXXXXXXXXXXXXXXXXXXXXXXXXXXXXXXXXXXXXXXXXXXXXXXXXXXXXXXXXXXXXXXXXXXXXXXXXXXXXXXXXXXXXXXXXXXXXXXXXXXXXXXXXXXXXXXXXXXXXXXXXXXXXXXXXXXXXXXXXXXXXXXXXXXXXXXXXXXXXXXXXXXXXXXXXXXXXXXXXXXXXXXXXXXXXXXXXXXXXXXXXXXXXXXXXXXXXXXXXXXXXXXXXXXXXXXXXXXXXXXXXXXXXXXXXXXXXXXXXXXXXXXXXXXXXXXXXXXXXXXXXXXXXXXXXXXXXXXXXXXXXXXXXXXXXXXXXXXXXXXXXXXXXXXXXXXXXXXXXXXXXXXXXXXXXXXXXXXXXXXXXXXXXXXXXXXXXXXXXXXXXXXXXXXXXXXXXXXXXXXXXXXXXXXXXXXXXXXXXXXXXXXXXXXXXXXXXXXXXXXXXXXXXXXXXXXXXXXXXXXXXXXXXXXXXXXXXXXXXXXXXXXXXXXXXXXXXXXXXXXXXXXXXXXXXXXXXXXXXXXXXXXXXXXQDSTSVESRVLRIQTNELIDSKYGFERYKEPADRLGWLMNMHPTEVVDDDKKLISAVDLYFIQEDGDKFRVPLPYKPYFYILTKQDTDREVATFLNRKFTGLISTIETLPKEDLDLPNHLVGLRRNYIKLSFLNVNDLMKVKRSIMPAIRKNKEREKSNIAYNLVLKIGDKGGENRPTDQMENILDAREYDVPYHVRVAIDLRIHVGHWYAVKVRGGLFPEIIRQDDLLDRPDPVVFAFDIETTKLPLKFPDSSVDSIMMISYMIDGQGYLIVNREIVSEDIEDFEYTPKPDCEGPITVLNEPDEINLLNRFFEHIQEVKPSIFVTYNGDSFDWPFIEARAKHHGINMQDEIGFAPDSQEEYKCRAAIHMDAFRWVKRDSYLPVGSQNLKAVTKAKLRYNPIELDPEEMCRMANEQPQEMANYSVSDAVATYYLYMKYVHPFIFALCTIIPMEPDEVLRKGSGTLCEALLMVQAFHANVIFPNKQEQVFSKLTSDGHLLDSETYVGGHVEALESGVFRSDIPCRFRLVPAACQQLMDDVESTMRHAIEEEEKIPMETVTNFDEVCEEIKEKLASLRDTPARLENPMIYHLDVGAMYPNIILTNRLQPSAMVDESTCARCDFNKPGAKCQRNMKWMWRGEYSPASRNEYQTIKQQLEVEKIPGLEPGDPPRSFHSLSNADRAQMEKKRLAEYCHKAYKKVRLSRVEERETTICQRENSFYVDTVRAFRDRRYEFKGQLKIWKKKLGVAMEKGDPQEIKSCKSKEILYDSLQLAHKCILNSFYGYVMRKGARWYSMEMAGIVCCTGASIITRARELVEQIGRPLELDTDGIWCVLPASFPENFQITTSNPKKSKVTISYPGAMLNIMVKNYHTNDQYQELVDKEELRYEIRSENSIFFEVDGPYKAMILPAAKEEGKKLKKRYAVFNEDGSLAELKGFEIKRRGELQLIKIFQSSVFEAFLQGSTLEEVYNSVGKVANYWLDVLYTKAENMPESELCDLISENRSMSRKLEEYGTQKSTSISTAKRLAEFLGDQMVKDKGLSCKFIISRKPEGAPVTERAVPLAIFQTEDGVKKHYLRRWLKSPGLTDFSICSILDWDYYIERLNSAIQKIITIPAALQGISNPVPRCLHPDWLHKRLLEKNDVFKQQRINQMFSVVPKSTFLRNNLVDLEDMGQKSSSAQTLPLVTKRKSKSEVSESDLSKSWKDVLGSPPPTGETKAERTEWVDFQKRKWEFQRKQRAERKRLRTQGMGSRNVRGGPSTGMSTFLQRQAKSIMDHYWQVIQITKTDTPGLFKLWALIGSDLHAIKVNIPRIFYVNCCSPKPTSSTWRRVGRTLPRSQPARHLYQYSVPEPLYKEHASELATDLSSPDIEGIYESQIPLLFRGIAFLGCVCAVNKNFARFGSGMEIDTFELDQLEFKTLAECKYIETGSVKHIYLYHNYGNNRAVYGLFF--------------------------------------------------------------------------------------------------------------------------------------------------------------------------------------------------------------------------------------------------------------------------------------------------------------------------------------------------------------------------------------------------------------------------------------------------------------------------------------------------------------------------------------------------------------------------------------------------------------------------------------------------------------------------------------------------------------------------MADKIIMYDQNHLLGRAYFCLLEGDKIDQADAQFNFVLAQSGSNIPALLGKACISFSKKDYKGSLAYYKKALRTNPNCPASVRLGMGHCFAKLGKDEKAKLAFQRALQLDPYCTGAMVGLAIMELSSKKPDSIKTGVQLLSKAYSIDNSNPMVLNHLSNHFFFKKDYTKVQHLALHAFHGTEVEAMQAESCYQMARAFHVQNDFDQAFQYYYQATQFASTGFILPYFGLGQMYIARGDTNNAALCFEKVLKAMPGNYETMKILGSLYSNSDDLEKKEIAKSHLKKVTEQYPDDVEAWIELAGILEQSDVQAALEAYGTASRLLKDKVGADVPPEILNNVGALHFRLGNLNEAKKFYEASLNRAQTEGEHDEGYYNAISVTTNYNLARLHEANSEFDVAEQLYKNILREHPNYVDCYLRLGCMARDRGQIYEASDWYKEALQINQDHPDAWSLIGNLHLAKQEWGPGQKKFERILKQPSTANDSYSLLALGNVWLQTLHQPTKDRSKEKRHQDRALALYKQVLRQDSRNLYAANGIGCILAHKGFQREARDIFSQVREATADVADVWLNLAHSYVEQKQYVAAIQMYENCLKKFFRHHNVEVLLYLARAYYLSGKLKECRHVLIKARHIAPSDTVLLFNASLVQQKLAMVILKAEKSPLKVVLSAVRELEDAQRNFQWLSHHGDRMKYDLAWAQTEARQCQDLLSQAQYHVSRARKVDEKEQEVRRKQEEEREIIRKKKEEEERIKREETEKQQKEMLEKRTHFIEATKNLLVFTAEEKEAKKEKSRKKGDTGEIYSSGSNDEKQKKEQKKRARR-----GKKKEK-DPDSLSAKQRRKIKSKAIITSSDESSDYEKLKIATSADGSEKEASAAESTQDSGSMDEDKDEDEESEEKEEDDEDXXXXXXXXXXXXXXXXXXXXXXXXXXXXXXXXXXXXXXXXXXXXXXXXXXXXXXXXXXXXXXXXXXXXXXXXXXXXXXXXXXXXXXXXXXXXXXXXXXXXXXXXXXXXXXXXXXXXXXXXXXXXXXXXXXXXXXXXXXXXXXXXXXXXXXXXXXXXXXXXXXXXXXXXXXXXXXXXXXXXXXXXXXXXXXXXXXXXXXXXXXXXXXXXXXXXXXXXXXXXXXXXXXXXXXXXXXXXXXXXXXXXXXXXXXXXXXXXXXXXXXXXXXXXXXXXXXXXXXXXXXXXXXXXXXXXXXXXXXXXXXXXXXXXXXXXXXXXXXXXXXXXXXXXXXXXXXXXXXXXXXXXXXXXXXXXXXXXXXXXXXXXXXXXXXXXXXXXXXXXXXXXXXXXXXXXXXXXXXXXXXXXXXXXXXXXXXXXXXXXXXXXXXXXXXXLPNNLPQLQNVIKRDPESYKEEFLQQYRHYQSNLEIFKMNPSLANVVFQDLVMFLSQVSYCFPSELEEFPQELKDILQRHYLVMNPELRMVLCRSLILLRNKGLLSPTSLLELFFLLFRCKDKLLRKTLYTHIVTDIRNINAKHKNNKVNNTLQNFMYTMLKDSNLLAAKKSLDVMIELYKKNIWKDSKTVNVIASACLSDLNKISVTALKFLLDKDEDEAESDTDSETEGPTVKQLLLASRVCKKTKKRENKLKKTLSNMKK-KKKKDLKSATFSALFLINDPQGFSEKLFKKLESSTERFEVRLMMMDVLARLVGVHQLFLFNFYPFLQKYLQPHQKEVTKMLTFYAQASHELVPSEIVEPGLKTIVNNFVTERNSNEVIAVGINAVKEICCRCPLVMSEELLRDLAEYKKSKNKSVFNASRSLIQLFRNLNPTLLHKKDRGKMTEEERTSRPNEYGELSSKDYVPGAEFLDDNA-EIGEITEEILNADEDGDSEVEWSDAIDTDDEENDLESEDTEEKESEENETKASRISQTKIFTNEDFKKMKLTKVVNEVNPKKKRKNELSERKELLSVDDIEQIYKKRKSDKDERIASAKSGRGD-VKHTFQKNRCNEFTSTTNKEKRKNKAFMMVKHKVKGKTKRSFREKQIALRDSLIKKKRKTMVEIEVRLLRGCVYFAGEPIRCQITFTNKVMGIETIAWASAQIHCQCTINDSRVQIPEGEEKSEDGTTSFMPSKGERGRCLLSTKPKILFCDLTLAAGESKSYYYEDSVPFDSPPSYRGLAIKYCYKITVGAGRLQSSTRLLRLPVRILVLEGLKNECPSNPFLNESTLLDVALEKLTSVTYKKQYVYNVVNKDGQVGCFILFKSAYRIGDEILGIFDFRKVQCTKLVVTLQSEEHICEEYKKSSSKLHSHTSYSTQQEFCLYSKKIQVQLPIPITATPEFTSDIVDVRWRLHFEFYLATAVAGEPSVWEGPPSLDIEPMTWDLPVKIVPCNPMHMPKQPLFSDLTAEDQMPTSVESLCMSCEEMGVTKILLTKIPYFKEVIITSFECAHCGLKNNEIQPASVCQDKGLKVELKVLP-KDLNRQVVKSASASVKILELDFEIPAQKGELSTIEGILDRAITALKQDQPVRLAVDPTTAEKIELLLAELGKYKNGESPFTFVLNDISGNSFLENPFAPKKDESMTITTYKRTEEEDHALGIFESAEKREEEDVDFTQEVLEFQTNCSNCQSPAATNMKAVDIPFFKQVILMATSCTFCGKRTSEVKSGAGIEDKGTKITLKITDTTDLNRDVLKSDTCVLKIPELEFELQSGTLGGRFTTIEGLFVNVKEIEQQFPFGSGDAPSLKNMKEFLDNLAKVIAGELDIHVILDDPAGNSYLQNVYAPDEDPNLTIESYERTKEQNEELGLSEQIIAEHXXXXXXXXXXXXXXXXXXXXXXXXXXXXXXXXXXXXXXXXXXXXXXXXXXXXXXXXXXXXXXXXXXXXXXXXXXXXXXXXXXXXXXXXXXXXXXXXXXXXXXXXXXXXXXXXXXXXXXXXXXXXXXXXXXXXXXXXXXXXXXXXXXXXXXXXXXXXXXXXXXXXXXXXXXXXXXXXXXXXXXXXXXXXXXXXXXXXXXXXXXXXXXXXXXXXXXXXXXXXXXXXXXXXXXXXXXXXXXXXXXXXXXXXXXXXXXXXXXXXXXXXXXXXXXXEKGQKPRFAARASDGLSVMEFSSSVHDYSNFEKDNSLGCKVMEFSSDGRLLAWSNSERVTVFDFHSGKRIQTIPRFRTNLLTFSSRNKYLITWENLVVTKENPREKENLEIWDIESGNCVKGFFNKKRDSSMLKWTDDEKVCARCVTNEVHFFEDGNFETISNKLRLQGVSCIEIAPGPPPYKIAAYVRGSKAAPSYVRLFQYPNFGMSSALANKSFFKAEKADIKWNKKGNAALIITSTEVDQSGGSYYGEQGLHFIATNGESNVVTLPKNGPIYAVDWNPNSLQFCVVYGYMPAKATLFNLKCESVFDFGTGPRNNIYYNAHGNILCLAGFGNLRGQMEFWGLKQFKEINKIQASDSTMFEWCPDGQHFLTATTSPRLREGNGFKIWNWNGECVYEKTI---NELWQVSWQPCPSGVFPETVVSAVV-----APKAKVQAYRPPQARGTQSTLKLHDVELAQNQKS--RELSGAALKNKKKRESKARGKQDKEAQNEAKEIAAASAPAVLPSDKEKKLRNLKKKLRQIQELKEQKKAGKELEKNQEEKLSSEDNLLEEIRNLELSXXXXXXXXXXXXXXXXXXXXXXXXXXXXXXXXXXXXXXXXXXXXXXXXXXXXXXXXXXXXXXXXXXXXXXXXXXXXXXXXXXXXXXXXXXXXXXXXXXXXXXXXXXXXXXXXXXXXXXXXXXXXXXXXXXXXXXXXXXXXXXXXXXXXXXXXXXXXXXXXXXXXXXXXXXXXXXXXXXXXXXXXXXXXXXXXXXXXXXXXXXXXXXXXXXXXXXXXXXXXXXXXXXXXXXXXXXXXXXXXXXXXXXXXXXXXXXXXXXXXXXXXXXXXXXXXXXXXXXXXXXXXXXXXXXXXXXXXXXXXXXXXXXXXXXXXXXXXXXXXXXXXXXXXXXXXXXXXXXXXXXXXXXXXXXXXXXXXXXXXXXXXXXXXXXXXXXXXXXXXXXXXXXXXXXXXXXXXXXXXXXXXXXXXXXXXXXXXXXXXXXXXXXXXXXXXXXXXXXXXXXXXXXXXXXXXXXXXXXXXXXXXXXXXXXXXXXXXXXXXXXXXXXXXXXXXXXXXXXXXXXXXXXXXXXXXXXXXXXXXXXXXXXXXXXXXXXXXXXXXXXXXXXXXXXXXXXXXXXXXXXXXXXXXXXXXXXXXXXXXXXXXXXXXXXXXXXXXXXXXXXXXXXXXXXXXXXXXXXXXXXXXXXXXXXXXXXXXXXXXXXXXXXXXXXXXXXXXXXXXXXXXXXXXXXXXXXXXXXXXXXXXXXXXXXXXXXXXXXXXXXXXXXXXXXXXXXXXXXXXXXXXXXXXXXXXXXXXXXXXXXXXXXXXXXXXXXXXXXXXXXXXXXXXXXXXXXXXXXXXXXXXXXXXXXXXXXXXXXXXXXXXXXXXXXXXXXXXXXXXXXXXXXXXXXXXXXXXXXXXXXXXXXXXXXXXXXXXXXXXXXXXXXXXXXXXXXXXXXXXXXXXXXXXXXXXXXXXXXXXXXXXXXXXXXXXXXXXXXXXXXXXXXXXX-------------------------------------------------------------------------------------------------------------DQLIEHSESFDKKTEFSQEKYLKKKKKRHIAEITIFKPTLPLICEMMYTNSPGKIMELRMDTVSQILTMANIQSNTNVLLLENTQSFLAGVILHRMGGLGNLIQLYNGDFPVRLCLSCFDLEKKDMKILSGFPMNKINALKEKSSSEESHEVDSKNHQ----------TDEEKVNRKKNRDEEEDRALLVLKKFSMDSLIIASKFRAKTTLLKLIEFLAPSRPLVVYSPHKEVLVECYTALKELQNVVLLNLSETWWRSYQVLSMRTHPQIMMDGSGGYLLTGIRVDNXXXXXXXXXXXXXXXXXXXXXXXXXXXXXXXXXXXXXXXXXXXXXXXXXXXXXXXXXXXXXXXXXXXXXXXXXXXXXXXXXXXXXXXXXXXXXXXXXXXXXXXXXXXXXXXXXXXXXXXXXXXXXXXXXXXXXXXXXXXXXXXXXXXXXXXXXXXXXXXXXXXXXXXXXXXXXXXXXXXXXXXXXXXXXXXXXXXXXXXXXXXXXXXXXXXXXXXXXXXXXXXXXXXXXXXXXXXXXXXXXXXXXXXXXXXXXXXXXXXXXXXXXXXXXXXXXXXXXXXXXXXXXXXXXXXXXXXXXXXXXXXXXXXXXXXXXXXXXXXXXXXXXXXXXXXXXXXXXXXXXXXXXXXXXXXXXXXXXXXXXXXXXXXXXXXXXXXXXXXXXXXXXXXXXXXXXXXXXXXXXXXXXXXXXXXXXXXXXXXXXXXXXXXXXXXXXXXXXXXXXXXXXXXXXXXXXXXXXXXXXXXXXXXXXXXXXXXXXXXXXXXXXXXXXXXXXXXXXXXXXXXXXXXXXXXXXXXXXXXXXXXXXXXXXXXXXXXXXXXXXXXXXXXXXXXXXXXXXXXXXXXXXXXXXXXXXXXXXXXXXXXXXXXXXXXXXXXXXXXXXXXXXXXXXXXXXXXXXXXXXXXXXXXXXXXXXXXXXXXXXXXXXXXXXXXXXXXXXXXXXXXXXXXXXXXXXXXXXXXXXXXXXXXXXXXXXXXXXXXXXXXXXXXXXXXXXXXXXXXXXXXXXXXXXXXXXXXXXXXXXXXXXXXXXXXXXXXXXXXXXXXXXXXXXXXXXXXXXXXXXXXXXXXXXXXXXXXXXXXXXXXXXXXXXXXXXXXXXXXXXXXXXXXXXXXXXXXXXXXXXXXXXXXXXXXXXXXXXXXXXXXXXXXXXXXXXXXXXXXXXXXXXXXXXXXXXXXXXXXXXXXXXXXXXXXXXXXXXXXXXXXXXXXXXXXXXXXXXXXXXXXXXXXXXXXXXXXXXXXXXXXXXXXXXXXXXXXXXXXXXXXXXXXXXXXXXXXXXXXXXXXXXXXXXXXXXXXXXXXXXXXXXXXXXXXXXXXXXXXXXXXXXXXXXXXXXXXXXXXXXXXXXXXXXXXXXXXXXXXXXXXXXXXXXXXXXXXXXXXXXXXXXXXXXXXXXXXXXXXXXXXXXXXXXXXXXXXXXXXXXXXXXXXXXXXXXXXXXXXXXXXXXXXXXXXXXXXXXXXXXXXXXXXXXXXXXXXXXXXXXXXXXXXXXXXXXXXXXXXXXXXXXXXXXXXXXXXXXXXXXXXXXXXXXXXXXXXXXXXXXXXXXXXXXXXXXXXXXXXXXXXXXXXXXXXXXXXXXXXXXXXXXXXXXXXXXXXXXXXXXXXXXXXXXXXXXXXXXXXXXXXXXXXXXXXXXXXXXXXXXXXXXXXXXXXXXXXXXXXXXXXXXXXXXXXXXXXXXXXXXXXXXXXXXXXXXXXXXXXXXXXXXXXXXXXXXXXXXXXXXXXXXXXXXXXXXXXXXXXXXXXXXXXXXXXXXXXXXXXXXXXXXXXXXXXXXXXXXXXXXXXXXXXXXXXXXXXXXXXXXXXXXXXXXXXXXXXXXXXXXXXXXXXXXXXXXXXXXXXXXXXXXXXXXXXXXXXXXXXXXXXXXXXXXXXXXXXXXXXXXXXXXXXXXXXXXXXXXXXXXXXXXXXXXXXXXXXXXXXXXXXXXXXXXXXXXXXXXXXXXXXXXXXXXXXXXXXXXMAWRTLTGFLDFQAINGFLSKVCLSQELKEWFLERFNRELRHHIAPRFWSSFQDE----ITAELLVSSVKDLLDMVKIFDDPLKNLQKDVEERMHLFIGVVVFSNPPAHFKSAVKEFFSKVFKVHHVLNKEEEEDEDDTEPSPCEGCGCEKESCCCQQVLDTFCSWNSMLHSLGVLKKVVSDAFVSVIHSEVKDKINQTCKGEYDESFLSPLMEWLENVVLDWMRIILPPQFDVTIVELWTPRLQYFLYKTFAELRIEELFGIIVDYPDSLKALEDLKECLEKTDLRSHLIKSLRSSFETRLLHPGAETSDILTQYVSAIRALRVLDPSGVILENVCEPVKSYLRTRDDTVRCIVTSLTDENSTDLSEELLQGDSKGLEDVHPEDSDNEDDEDWTPDPIDADPTKPSRSRKSSDIISMLVNIYGSRDLFVSEYRTLLADRILSAFNYDTGKELRYLELLKLRFGESHLQFCEVMLKDVDQSRRINTNIHSKIEASEIKPDIDVHAMILSNVFWPTFREEKLELPEQVKSSMENYTDQYKSLKGSRTLQWKPHLGLVDLDLELEDRTLSFTVTPARAATIMYFQQKPRWSLDELSSAMHMASGVLRRCLGFWLGQGVLKQESQDTYVVLEKNRGGQLQDVVYDPEAESAMATSQDQREGELQIFWSYIVGMLTNLDSLPLERIHSMLRMFAMSGPNTQCNVEDLKRFLEKKVREGELQFVSGKYRLPKMASEAALQSAMQSASYNVLLQVSFRILTFAMNGFVLRYISRETLGLVNVRLALLYTTILFIAREAFRKACLSKSKETQWYQVINLLWLTVPLGILASAVFGFIWLNWLETPPELSNKYGISVAFYATCAVLELMAEPLWVVSQCYLFVRLKVVIEGLSVFLRCSTTVVLVYFFPSLGPLAFCFAQIMQSFTYFLLYYAYFSYSFLTRTKEFPLQSMRDVFPRKVQKHPWINFALLSLTWSFFKQSFLKQILTEGERYVMTIFNALTLAQQGIYDVINNIGSLAARFIFLPVEESYYLFFAQTLVRDKPALKQSKDSLSLAANTLECVLKFVTLIGLTILVFGYSYSLLALDIYGGTILSSGEGPTQLRCHCFYILIIAVNGITECFMFATMSQSAVDKYNQKMVVFSIVFLVSSWFLTH-FGAVGFIFANCLNMMLRIIHSVIYILDYFKETSLKPLRGMLPSIPVLLAYLFSFIVTFASENSFCCSHGFWRFFHVFIGGVCLLIVAILIYLTESNFVHFLRTQLFSKLRKVFERNLTDLVRGLRNHKENEAKFITSCMDEIKQELKQENANIKANAVAKLVYIQMLGYDISWAAFNIIEVMSSSKFTFKRIGYLSASQCFHEELDILMLTTNMVRKDLASQNMYDAGVALNGLACFVTADLARDLANDVTNLLVATRPYIRKRGILLLFKIFLKFPESLRPAFPRLKDKLEDAEPGVQSAAVNVICELARKNPRNYLSLAPLFFKLMNSSTNNWTLIKIIKLFGALCPLEPRLGKKMIEPLTNLIHTTSAMSLLYECVNTMILGVPNHTPSMQLCVQKLKIFIEDCDQNLKYLGLLAMSKILKVHPKAVMPLKDIILQCLEDKDEFIRRRALDLIVGMITKKNLMDIVKKLIHQTEKCESSGYRDELISKIVLICSQSDYHHVTNFEWYIDVLVQLTKIEGTRHGKLIASQLLDVPIRVKAIRSYAVQCLSFLLDSSDLLSGSIQKHGMCEVLHAAAWICGEFADLLPDQKTVLMFMLKPRVASLPGHIQSVYVQNILKLYSYIMAKAEDEGDMTKAQELGQILVEKLPMFTQSSDLEVQERACVGLQLIKYVLKLQAKGVQCSSDVSLLFNGELNPVASKAQKKVPVPEGLDLDKWINDPPESSEEEQEDLETMFFDTEKSSWKKEQPKVDEKELEKRREKRREEQLLNPHYLKGDTPSKIYQHVHVDDIPVASLELPVSLHIEGTEKKSKSKRRKGKKGRKG--GSDSDNESRPVYEVLTFEEMPDNARVSDDDEKNTNDPHSLLNVDLEKPLEDSERLPVRTHRVTSPQSKTEEPKKKK--KKGSLKHKKKSHKDHHHNKKHGKGKRKKLTYGKRMRKAVQRRTVDYNSSVIRLLESRKWFKSSRNQFAIQPQEIYNIDVVPPAGYIKNPINAVTTKFVRTSTNKLRCPIFCVVWTPEGRRLVTGASSGEFTLWNGLTFNFETILQAHDRAVRAMVWSHHDAWLLTGDHGGFVKYWQSNMNNVKMYEAHKEPIRGLSFSPSNNKFASCSDDGLVKVWDFYRCLEERQLKGHGADVKCVDWHPSKGLLVSGSKDSQQPVKLWDPKSGNSITTLHAHKSTVMTAKWNSNGNWLLTGSRDHLLKIFDIRVMKELQTFRGHKKEATAVAWHPVHETLFASGGSDGSIMFWLTGVDEKAGAMDKAHEGIVWSLAWHPVGHILCSGSNDHTSKFWTRNRPGDTMHYNLAIIPGMGLXXXXXXXXXXXXXXXXXXXXXXXXXXXXXXXXXXXXXXXXXXXXXXXXXXXXXXXXXXXXXXXXXXXXXXXXXXXXXXXXXXXXXXXXXXXXXXXXXXXXXXXXXXXXXXXXXXXXXXXXXXXXXXXXXXXXXXXXXXXXXXXXXXXXXXXXXXXXXXXXXXXXXXXXXXXXXXXXXXXXXXXXXXXXXXXXXXXXXXXXXXXXXXXXXXXXXXXXXXXXXXXXXXXXXXXXXXXXXXXXXXXXXXXXXXXXXXXXXXXXXXXXXXXXXXXXXXXXXXXXXXXXXXXXXXXXXXXXXXXXXXXXXXXXXXXXXXXXXXXXXXXXXXXXXXXXXXXXXXXXXXXXXXXXXXXXXXXXXXXXXXXXXXXXXXXXXXXXXXXXXXXXXXXXXXXXXXXXXXXXXXXXXXXXXXXXXXXXXXXXXXXXXXXXXXXXXXXXXXXXXXXXXXXXXXXXXXXXXXXXXXXXXXXXXXXXXXXXXXXXXXXXXXXXXXXXXXXXXXXXXXXXXXXXXXXXXXXXXXXXXXXXXXXXXXXXXXXXXXXXXXXXXXXXXXXXXXXXXXXXXXXXXXXXXXXXXXXXXXXXXXXXXXXXXXXXXXXXXXXXXXXXXXXXXXXXXXXXXXXXXXXXXXXXXXXXXXXXXXXXXXXXXXXXXXXXXXXXXXXXXXXXXXXXXXXXXXXXXXXXXXXXXXXXXXXXXXXXXXXXXXXXXXXXXXXXXXXXXXXXXXXXXXXXXXXXXXXXXXXXXXXXXXXXXXXXXXXXXXXXXXXXXXXXXXXXXXXXXXXXXXXXXXXXXXXXXXXXXXXXXXXXXXXXXXXXXXXXXXXXXXXXXXXXXXXXXXXXXXXXXXXXXXXXXXXXXXXXXXXXXXXXXXXXXXXXXXXXXXXXXXXXXXXXXXXXXXXXXXXXXXXXXXXXXXXXXXXXXXXXXXXXXXXXXXXXXXXXXXXXXXXXXXXXXXXXXXXXXXXXXXXXXXXXXXXXXXXXXXXXXXXXXXXXXXXXXXXXXXXXXXXXXXXXXXXXXXXXXXXXXXXXXXXXXXXXXXXXXXXXXXXXXXXXXXXXXXXXXXXXXXXXXXXXXXXXXXXXXXXXXXXXXXXXXXXXXXXXXXXXXXXXXXXXXXXXXXXXXXXXXXXXXXXXXXXXXXXXXXXXXXXXXXXXXXXXXXXXXXXXXXXXXXXXXXXXXXXXXXXXXXXXXXXXXXXXXXXXXXXXXXXXXXXXXXXXXXXXXXXXXXXXXXXXXXXXXXXXXXXXXXXXXXXXXXXXXXXXXXXXXXXXXXXXXXXXXXXXXXXXXXXXXXXXXXXXXXXXXXXXXXXXXXXXXXXXXXXXXXXXXXXXXXXXXXXXXXXXXXXXXXXXXXXXXXXXXXXXXXXXXXXXXXXXXXXXXXXXXXXXXXXXXXXXXXXXXXXXXXXXXXXXXXXXXXXXXXXXXXXXXXXXXXXXXXXXXXXXXXXXXXXXXXXXXXXXXXXXXXXXXXXXXXXXXXXXXXXXXXXXXXXXXXXXXXXXXXXXXXXXXXXXXXXXXXXXXXXXXXXXXXXXXXXXXXXXXXXXXXXXXXXXXXXXXXXXXXXXXXXXXXXXXXXXXXXXXXXXXXXXXXXXXXXXXXXXXXXXXXXXXXXXXXXXXXXXXXXXXXXXXXXXXXXXXXXXXXXXXXXXXXXXXXXXXXXXXXXXXXXXXXXXXXXXXXXXXXXXXXXXXXXXXXXXXXXXXXXXXXXXXXXXXXXXXXXXXXXXXXXXXXXXXXXXXX---------------------------------IVGGGMVGSTLACALGKGKIFQDKKVLLLEGGPQVKLKVPKHYSNRVSTITAGSRDLLESVGAWGHIENMRVKPFKRMQVWDACGEGYVTFEASDLQNDMAYIVENNVLVTALEMQLEKFKSNVDILYKAKLKRFKIPQQVTKGNDKPWVEVVLESGQTFSTRLLVGADGSNSLVRKNSNIDCISHDYKQSGVVATLCFSEPTDNNVAWQRFLPTGPVAILPLSKNKSSLVWATTPSHAKTLVSLPEEKFVDAVNDALSDDIARNPVSEMASHLLHNVLSTIQPDYLGL-QMPPRIESIEENSRASFPFGVNHSSYYVKPRLALIGDAAHRIHPLAGQGVNLGLGDVECLAEQLHEACLHGQDLGSLEHLLKYETARQKDAFVMMASTHGLNTLFSTSFLPFVLMRNLGFQLTNALTPIKKQIVGYAMRXXXXXXXXXXXXXXXXXXXXXXXXXXXXXXXXXXXXXXXXXXXXXXXXXXXXXXXXXXXXXXXXXXXXXXXXXXXXXXXXXXXXXXXXXXXXXXXXXXXXXXXXXXXXXXXXXXXXXXXXXXXXXXXXXXXXXXXXXXXXXXXXXXXXXXXXXXXXXXXXXXXXXXXXXXXXXXXXXXXXXXXXXXXXXXXXXXXXXXXXXXXXXXXXXXXXXXXXXXXXXXXXXXXXXXXXXXXXXXXXXXXXXXXXXXXXXXXXXXXXXXXXXXXXXXXXXXXXXXXXXXXXXXXXXXXXXXXXXXXXXXXXXXXXXXXXXXXXXXXXXXXXXXXXXXXXXXXXXXXXXXXXXXXXXXXXXXXXXXXXXXXXXXXXXXXXXXXXXXXXXXXXXXXXXXXXXXXXXXXXXXXXXXXXXXXXXXXXXXXXXXXXXXXXXXXXXXXXXXXXXXXXXXXXXXXXXXXXXXXXXXXXXXXXXXXXXXXXXXXXXXXXXXXXXXXXXXXXXXXXXXXXXXXXXXXXXXXXXXXXXXXXXXXXXXXXXXXXXXXXXXXXXXXXXXXXXXXXXXXXXXXXXXXXXXXXXXXXXXXXXXXXXXXXXXXXXXXXXXXXXXXXXXXXXXXXXXXXXXXXXXXXXXXXXXXXXXXXXXXXXXXXXXXXXXXXXXXXXXXXXXXXXXXXXXXXXXXXXXXXXXXXXXXXXXXXXXXXXXXXXXXXXXXXXXXXXXXXXXXXXXXXXXXXXXXXXXXXXXXXXXXXXXXXXXXXXXXXXXXXXXXXXXXXXXXXXXXXXXXXXXXXXXXXXXXXXXXXXXXXXXXXXXXXXXXXXXXXXXXXXXXXXXXXXXXXXXXXXXXXXXXXXXXXXXXXXXXXXXXXXXXXXXXXXXXXXXXXXMNEKDAIETAYDALSQVFELVEEYEKSCNNTVMAIYSFTRKTKPSRFSKRINLMDLMNQEKYTWRLIATLFRDRLENVTDEDFLSETQDKSEKEIIQALYRTEASTRHNQIVIDWLEKNNEDLLDSQNVEYFGNYYNWENTLHSLEQAGPKRPFVTEMDPDAPVRQNRPIADLDVEDEKRLLKHLFVYIRAGKLQEAQELCIKCGQAWRAATMEGWKLYHNSNTRSNGNIEAVEGNCNRDIWKNCCWGLSEQEAYYVYERAIYAALGGNLGQLLQVCASWEDSLWAYFKVMVDVRVEQELR--ADRALENLHSEYWDQVLTQEKIFEELHASTNEAREASNTQFHIIQKHIILNNIGELIEEMYNWLQQQTPQMLRFMAHFILFLRTTGLETKDTMCNSIVEAFVEFLIKDKQLMLVAVYTSHLPPSTQVAIYARFLEEITDKSERKLCFQLAESCGLDIASITKTVVENIRGKDDFENSAEAATSEEDRKKIEAIEWLVFDPSQRAEAIKQSNAIMRCFLALRKHEAARNIFEKLPEDSIDVIHRQWQMRAGDSSLCPEDSNSIREYLCIKAYLDALQTFDIWFDHFRNAPREPVSGHVSFTEKVAFEQEQKRYEAEKERWQRALDFHTSATSKRIHNVLFFPSGWMVDEDLEDRETRTRQLGLLRQLCIPFLTFLLQSVLSSTNQHKACVQLADVIASPKHRLYEVFGKDELRKLLTLLRFSSVTILXXXXXXXXXXXXXXXXXXXXXXXXXXXXXXXXXXXXXXXXXXXXXXXXXXXXXXXXXXXXXXXXXXXXXXXXXXXXXXXXXXXXXXXXXXXXXXXXXXXXXXXXXXXXXXXXXXXXXXXXXXXXXXXXXXXXXXXXXXXXXXXXXXXXXXXXXXXXXXXXXXXXXXXXXXXXXXXXXXXXXXXXXXXXXXXXXXXXXXXXXXXXXXXXXXXXXXXXXXXXXXXXXXXXXXXXXXXXXXXXXXXXXXXXXXXXXXXXXXXXXXXXXXXXXXXXXXXXXXXXXXXXXXXXXXXXXXXXXXXXXXXXXXXXXXXXXXXXXXXXXXXXXXXXXXXXXXXXXXXXXXXXXXXXXXXXXXXXXXXXXXXXXXXXXXXXXXXXXXXXXXXXXXXXXXXXXXXXXXXXXXXXXXXXXXXXXXXXXXXXXXXXXXXXXXXXXXXXXXXXXXXXXXXXXXXXXXXXXXXXXXXXXXXXXXXXXXXXXXXXXXXXXXXXXXXXXXXXXXXXXXXXXXXXXXXXXXXXXXXXXXXXXXXXXXXXXXXXXXXXXXXXXXXXXXXXXXXXXXXXXXXXXXXXXXXXXXXXXXXXXXXXXXXXXXXXXXXXXXXXXXXXXXXXXXXXXXXXXXXXXXXXXXXXXXXXXXXXXXXXXXXXXXXXXXXXXXXXXXXXXXXXXXXXXXXXXXXXXXXXXXXXXXXXXXXXXXXXXXXXXXXXXXXXXXXXXXXXXXXXXXXXXXXXXXXXXXXXXXXXXXXXXXXXXXXXXXXXXXXXXXXXXXXXXXXXXXXXXXXXXXXXXXXXXXXXXXXXXXXXXXXXXXXXXXXXXXXXXXXXXXXXXXXXXXXXXXXXXXXXXXXXXXXXXXXXXXXXXXXXXXXXXXXXXXXXXXXXXXXXXXXXXXXXXXXXXXXXXXXXXXXXXXXXXXXXXXXXXXXXXXXXXXXXXXXXXXXXXXXXXXXXXXXXXXXXXXXXXXXXXXXXXXXXXXXXXXXXXXXXXXXXXXXXXXXXXXXXXXXXXXXXXXXXXXXXXXXXXXXXXXXXXXXXXXXXXXXXXXXXXXXXXXXXXXXXXXXXXXXXXXXXXXXXXXXXXXXXXXXXXXXXXXXXXXXXXXXXXXXXXXXXXXXXXXXXXXXXXXXXXXXXXXXXXXXXXXXXXXXXXXXXXXXXXXXXXXXXXXXXXXXXXXXXXXXXXXXXXXXXXXXXXXXXXXXXXXXXXXXXXXXXXXXXXXXXXXXXXXXXXXXXXXXXXXXXXXXXXXXXXXXXXXXXXXXXXXXXXXXXXXXXXXXXXXXXXXXXXXXXXXXXXXXXXXXXXXXXXXXXXXXXXXXXXXXXXXXXXXXXXXXXXXXXXXXXXXXXXXXXXXXXXXXXXXXXXXXXXXXXXXXXXXXXXXXXXXXXXXXXXXXXXXXXXXXXXXXXXXXXXXXXXXXXXXXXXXXXXXXXXXXXXXXXXXXXXXXXXXXXXXXXXXXXXXXXXXXXXXXXXXXXXXXXXXXXXXXXXXXXXXXXXXXXXXXXXXXXXXXXXXXXXXXXXXXXXXXXXXXXXXXXXXXXXXXXXXXXXXXXXXXXXXXXXXXXXXXXXXXXXXXXXXXXXXXXXXXXXXXXXXXXXXXXXXXXXXXXXXXXXXXXXXXXXXXXXXXXXXXXXXXXXXXXXXXXXXXXXXXXXXXXXXXXXXXXXXXXXXXXXXXXXXXXXXXXXXXXXXXXXXXXXXXXXXXXXXXXXXXXXXXXXXXXXXXXXXXXXXXXXXXXXXXXXXXXXXXXXXXXXXXXXXXXXXXXXXXXXXXXXXXXXXXXXXXXXXXXXXXXXXXXXXXXXXXXXXXXXXXXXXXXXXXXXXXXXXXXXXXXXXXXXXXXXXXXXXXXXXXXXXXXXXXXXXXXXXXXXXXXXXXXXXXXXXXXXXXXXXXXXXXXXXXXXXXXXXXXXXXXXXXXXXXXXXXXXXXXXXXXXXXXXXXXXXXXXXXXXXXXXXXXXXXXXXXXXXXXXXXXXXXXXXXXXXXXXXXXXXXXXXXXXXXXXXXXXXXXXXXXXXXXXXXXXXXXXXXXXXXXXXXXXXXXXXXXXXXXXXXXXXXXXXXXXXXXXXXXXXXXXXXXXXXXXXXXXXXXXXXXXXXXXXXXXXXXXXXXXXXXXXXXXXXXXXXXXXXXXXXXXXXXXXXXXXXXXXXXXXXXXXXXXXXXXXXXXXXXXXXXXXXXXXXXXXXXXXXXXXXXXXXXXXXXXXXXXXXXXXXXXXXXXXXXXXXXXXXXXXXXXXXXXXXXXXXXXXXXXXXXXXXXXXXXXXXXXXXXXXXXXXXXXXXXXXXXXXXXXXXXXXXXXXXXXXXXXXXXXXXXXXXXXXXXXXXXXXXXXXXXXXXXXXXXXXXXXXXXXXXXXXXXXXXXXXXXXXXXXXXXXXXXXXXXXXXXXXXXXXXXXXXXXXXXXXXXXXXXXXXXXXXXXXXXXXXXXXXXXXXXXXXXXXXXXXXXXXXXXXXXXXXXXXXXXXXXXXXXXXXXXXXXXXXXXXXXXXXXXXXXXXXXXXXXXXXXXXXXXXXXXXXXXXXXXXXXXXXXXXXXXXXXXXXXXXXXXXXXXXXXXXXXXXXXXXXXXXXXXXXXXXXXXXXXXXXXXXXXXXXXXXXXXXXXXXXXXXXXXXXXXXXXXXXXXXXXXXXXXXXXXXXXXXXXXXXXXXXXXXXXXXXXXXXXXXXXXXXXXXXXXXXXXXXXXXXXXXXXXXXXXXXXXXXXXXXXXXXXXXXXXXXXXXXXXXXXXXXXXXXXXXXXXXXXXXXXXXXXXXXXXXXXXXXXXXXXXXXXXXX-KKKTQWVSSSFDSFSDSNQKSRSKSIREGKPKPLAEGDVLWCDKYSPSLEADLAVHKKKIAEVRDWLLAHLCVQTGSGILLLTGPPGAGKTATLRVLAKEIGVEIQEWINPLNPLVQNDMVRPESQLKRFRDFFLRANKYPCLSLGGDVNCGKKIILIEDMPNLFYRSASELHDVLRSYQRTSRNPVVFIVSDSNSNDTNAYRLFPKDVIQSLGISTISFNPASVTSLNKVGNKLVSAEAQKRNPAFQTPSKEVIDSVVAGSNGDIRGLINNLQFACLKGCSITKHFRSSESKSQSGKSSSKKSSSESSSGSMIGGKDTSLFLFRVLGKILYCKREENSATTSSLPAHLKHHERLPLLENAENVFEKSHMSGENLALYLHQNYLDFFNNIDDVVSISSKISDCMMRMGDVS-------------------------------LH-----------------------------------------------------------------------------XXXXXXXXXXXXXXXXXXXXXXXXXXXXXXXXXXXXXXXXXXXXXXXXXXXXXXXXXXXXXXXXXXXXXXXXXXXXXXXXXXXXXXXXXXXXXXXXXXXXXXXXXXXXXXXXXXXXXXXXXXXXXXXXXXXXXXXXXXXXXXXXXXXXXXXXXXXXXXXXXXXXXXXXXXXXXXXXXXXXXXXXXXXXXXXXXXXXXXXXXXXXXXXXXXXXXXXXXXXXXXXXXXXXXXXXXXXXXXXXXXXXXXXXXXXXXXXXXXXXXXXXXXXXXXXXXXXXXXXXXXXXXXXXXXXXXXXXXXXXXXXXXXXXXXXXXXXXXXXXXXXXXXXXXXXXXXXXXXXXXXXXXXXXXXXXXXXXXXXXXXXXXXXXXXXXXXXXXXXXXXXXXXXXXXXXXXXXXXXXXXXXXXXXXXXXXXXXXXXXXXXXXXXXXXXXXXXXXXXXXXXXXXXXXXXXXXXXXXXXXXXXXXXXXXXXXXXXXXXXXXXXXXXXXXXXXXXXXXXXXXXXXXXXXXXXXXXXXXXXXXXXXXXXXXXXXXXXXXXXXXXXXXXXXXXXXXXXXXXXXXXXXXXXXXXXXXXXXXXXXXXXXXXXXXXXXXXXXXXXXXXXXXXXXXXXXXXXXXXXXXXXXXXXXXXXXXXXXXXXXXXXXXXXXXXXXXXXXXXXXXXXXXXXXXXXXXXXXXXXXXXXXXXXXXXXXXXXXXXXXXXXXXXXXXXXXXXXXXXXXXXXXXXXXXXXXXXXXXXXXXXXXXXXXXXXXXXXXXXXXXXXXXXXXXXXXXXXXXXXXXXXXXXXXXXXXXXXXXXXXXXXXXXXXXXXXXXXXXXXXXXXXXXXXXXXXXXXXXXXXXXXXXXXXXX------------------------------------------------------------------------------------------------------------------------------------------------------------------------------------MIELLGTYSEDSDAQAKEDAVSCIKSFIDRPDVWIMDHLLVLGPVKSLKGELMHQLLEIFVSGNFHDYIQFYENNSNFVESSGLNHERNLVKMRILTFLSLVHKHNEMTFEELSKELDINVDDVEGFIIEVLKTRLVRVRIDELAGKVITSSAAHRTFNKPQWQMLRDKLTEWQSNLRTVRKQLSDVEVMMAQGKCRLFFLILVFCLQILAGRDFYAILGVSKNASKKEIKKAYRKLAMIWHPDKHPDDEKAHEMFQDLSTAYEALTDDEKRKIYDAHGEEGLKKMGGENGHDSFNSFFGGFNFHFGSDHSHRRDTPKGADIIMDLDVTLEELYSGEFIEVMRYKPEAETVSGTRRCNCRQEMKTTQLGPGRFQMAPEEICDECPAVKYVNKMKKLEVEIEPGMIDGQECSFVGEGEPHIDGDPGDLKFIIKEQRHKRFYRDRMTLYTNVTISLVDALNGFQMDIQHLDDHKVHVSREKITWPGATIKKKEEGMPSYDNNNLYGDLFITFDVEFPRGSMSAEEKKAVIELLKQKPTQIAYNGLSFVKDVRERLTLWDAKLSPLTDKEKDSVLLLTAYSIPSELPEKDSVNISDDLGSAKVENAQQFFTWFAQVENQMEREQESSYHAYSEQLKQYRDHCEVILKEITEALGFLQNLQRQHLFVSTKTGALHEACEQLLQDQTQLVDMAESISHKLSYFNALEQIKQKLNTPTLSVTNDSFVPMLTRLDDCIEYIRSNQHFKESQTYLVRYNQCLNEALNLVKTHVIDLLKYATAQVTASKNETSSTDGSFALFYGKFRTNAPRIKALMEQIEHRLSVSSEYSSLLNDCHEFYFTQRYQLLAPCIFDTVDKIIKQHKRNTCALVRSGCTLLVRVSQDEYQLYFHFFTQPSSVLHSLLENLCNILYDAFRPLIIHMNHMETLTELCSILKVEMLEDHVRQKGDELLAFGLVISQMLEDVQERLVYRAQTYIQTDIQNYSPSPGDLAYPDKLMIKTTALVDLQGMWYPTVRRTLVCLSKLYRCISKETFEGLSQEALSVCITTLKTASSQITTKTGAINGHLFLIKHLLILREQIAPFDVDFTVRELSLDFSNMKTAAYGLLSKSSRLFSLNSNNALLEFILEGAPQVMESYLDSKKEVDNELKVVCEQFIENISNSLISPVKDFLSKTNVIQKLAKPENVRRLVSESYMLLKSKIPSTLQIMSLYLANKDTEYILFKPVKGNVLENYKQLNQLIDTYNEENQKIIGCPTTQQISLLLSIXXXXXXXXXXXXXXXXXXXXXXXXXXXXXXXXXXXXXXXXXXXXXXXXXXXXXXXXXXXXXXXXXXXXXXXXXXXXXXXXXXXXXXXXXXXXXXXXXXXXXXXXXXXXXXXXXXXXXXXXXXXXXXXXXXXXXXXXXXXXXXXXXXXXXXXXXXXXXXXXXXXXXXXXXXXXXXXXXXXXXXXXXXXXXXXXXXXXXXXXXXXXXXXXXXXXXXXXXXXXXXXXXXXXXXXXXXXXXXXXXXXXXXXXXXXXXXXXXXXXXXXXXXXXXXXXXXXXXXXXXXXXXXXXXXXXXXXXXXXXXXXXXXXXXXXXXXXXXXXXXXXXXXXXXXXXXXXXXXXXXXXXXXXXXXXXXXXXXXXXXXXXXXXXXXXXXXXXXXXXXXXXXXXXXXXXXXXXXXXXXXXXXXXXXXXXXXXXXXXXXXXXXXXXXXXXXXXXXXXXXXXXXXXXXXXXXXXXXXXXXXXXXXXXXXXXXXXXXXXXXXXXXXXXXXXXXXXXXXXXXXXXXXXXXXXXXXXXXXXXXXXXXXXXXXXXXXXXXXXXXXXXXXXXXXXXXXXXXXXXXXXXXXXXXXXXXXXXXXXXXXXXXXXXXXXXXXXXXXXXXXXXXXXXXXXXXXXXXXXXXXXXXXXXXXXXXXXXXXXXXXXXXXXXXXXXXXXXXXXXXXXXXXXXXXXXXXXXXXXXXXXXXXXXXXXXXXXXXXXXXXXXXXXXXXXXXXXXXXXXXXXXXXXXXXXXXXXXXXXXXXXXXXXXXXXXXXXXXXXXXXXXXXXXXXXXXXXXXXXXXXXXXXXXXXXXXXXXXXXXXXXXXXXXXXXXXXXXXXMADPLSLLRQYNVHRKEIVEKDEHISFDEFSFARTAKTNYIIYKT---QPREYYTLESLLFLLKNVHLSHPIYVQRAATSKIPVVRLPDRRGLLSYLNGETDTSTSIDKSVPLELPTQRSQSLKRPGEDGGVGEFKRPKVEEEQVRRDKERLEARLEGHKEGTVTTEQIRSLSDTMSAEKIAAIKAKRLAKKRTTIKVDDELDAGLLERRVFVDAEVDVTRDIVSRERLLRTRSNVLQSSGKQFLKNILAILQSVKAHEDGTVRQPQK-TATVAEAPKKKTATPVSYNRYDQERFNRKEETEGFNIDTMGTYHGLSLDRVKEGVHKTRSSNPANSQASRSLKQQKPQTPQKRESRTPIIVVPAGATSLINLFNCKDLLQDFKFVTADEKRQSGTRRESEVLIQRRREGASASVTVPYRVVDNTQRLQANDWDRVVAVFVQGPTWQFKGWPWLSNDGSPVNIFAKVKAFNLKFDEMKTDANVEKWDVHVLTISRNKRHLDRASMIKFWEELDKFMIKTKPHLRYXXXXXXXXXXXXXXXXXXXXXXXXXXXXXXXXXXXXXXXXXXXXXXXXXXXXXXXXXXXXXXXXXXXXXXXXXXXXXXXXXXXXXXXXXXXXXXXXXXXXXXXXXXXXXXXXXXXXXXXXXXXXXXXXXXXXXXXXXXXXXXXXXXXXXXXXXXXXXXXXXXXXXXXXXXXXXXXXXXXXXXXXXXXXXXXXXXXXXXXXXXXXXXXXXXXXXXXXXXXXXXXXXXXXXXXXXXXXXXXXXXXXXXXXXXXXXXXXXXXXXXXXXXXXXXXXXXXXXXXXXXXXXXXXXXXXXXXXXXXXXXXXXXXXXXXXXXXXXXXXXXXXXXXXXXXXXXXXXXXXXXXXXXXXXXXXXXXXXXXXXXXXXXXXXXXXXXXXXXXXXXXXXXXXXXXXXXXXXXXXXXXXXXXXXXXXXXXXXXXXXXXXXXXXXXXXXXXXXXXXXXXXXXXXXXXXXXXXXXXXXXXXXXXXXXXXXXXXXXXXXXXXXXXXXXXXXXXXXXXXXXXXXXXXXXXXXXXXXXXXXXXXXXXXXXXXXXXXXXXXXXXXXXXXXXXXXXXXXXXXXXXXXXXXXXXXXXXXXXXXXXXXXXXXXXXXXXXXXXXXXXXXXXXXXXXXXXXXXXXXXXXXXXXXXXXXXXXXXXXXXXXXXXXXXXXXXXXXXXXXXXXXXXXXXXXXXXXXXXXXXXXXXXXXXXXXXXXXXXXXXXXXXXXXXXXXXXXXXXXXXXXXXXXXXXXXXXXXXXXXXXXXXXXXXXXXXXXXXXXXXXXXXXXXXXXXXXXXXXXXXXXXXXXXXXXXXXXXXXXXXXXXXXXXXXXXXXXXXXXXXXXXXXXXXXXXXXXXXXXXXXXXXXXXXXXXXXXXXXXXXXXXXXXXXXXXXXXXXXXXXXXXXXXXXXXXXXXXXXXXXXXXXXXXXXXXXXXXXXXXXXXXXXXXXXXXXXXXXXXXXXXXXXXXXXXXXXXXXXXXXXXXXXXXXXXXXXXXXXXXXXXXXXXXXXXXXXXXXXXXXXXXXXXXXXXXXXXXXXXXXXXXXXXXXXXXXXXXXXXXXXXXXXXXXXXXXXXXXXXXXXXXXFASFRDRKRFYNKVDVVKAEDGYKITLDNKAVKTPHGNILCVPYQPLAAALSVEWDAQKDVIKPESMHLTALTNTAIDDPLGKTKEARVDYVMDYLLTDTIYFLSDEPVELLTLQRKEWGPMWKWFNNRFTVSLTPTSTLL-IEIPEDYKNTIKNYILSFNKWSLTGFEYAVESAKSLVLACALAEKEISVEKATFLSRLEVEFQVEQWGNVEWAHEVDLLDLRSRLAAATLFFHLA------------------------------MCVACLRTQVDITEGIPKQVHLNFCKACERYLQPPNTWVSCTLESRELLALCLKKLKGLSKVRLIDAGFIWTEPHSKRIKVKLTIQKEVMGATILQQVFVVEFVVQGQMCGDCHRREAKDYWKALVQVRQKTSHKKTFFYLEQLMIKHQAHHNTLRIKQQSEGLDFFFATPQDAKKFVGFLQSVVPCRSKLSQRLISHDVHNSSYNYSNTHSVELIPVCKDDVICLPLKLARSLGNIGQFVICTRVSTGLRILDPATLKTAEISCNVYWRTTFNSLLSYKQLTEFMVLQSEPVEPSKDASAAPQQYCLADVWVTRTSEIGLNDTQYHCRSHLGHLLKAGDLVMGVDFTTSNLNDENLNKLASDKIPDVILVRKVYDKKERKKARKWKLQTLQKDTEGNPEQIEREYDDFLEDLEEDKLYRQNVNIYKDPSKTGI---SNAEDVPEVSLEEMLEDLNIEDAEM----XXXXXXXXXXXXXXXXXXXXXXXXXXXXXXXXXXXXXXXXXXXXXXXXXXXXXXXXXXXXXXXXXXXXXXXXXXXXXXXXXXXXXXXXXXXXXXXXXXXXXXXXXXXXXXXXXXXXXXXXXXXXXXXXXXXXXXXXXXXXXXXXXXXXXXXXXXXXXXXXXXXXXXXXXXXXXXXXXXXXXXXXXXXXXXXXXXXXXXXXXXXXXXXXXXXXXXXXXXXXXXXXXXXXXXXXXXXXXXXXXXXXXXXXXXXXXXXXXXXXXXXXXXXXXXXXXXXXXXXXXXXXXXXXXXXXXXXXXXXXXXXXXXXXXXXXXXXXXXXXXXXXXXXXXXXXXXXXXXXXXXXXXXXXXXXXXXXXXXXXXXXXXXXXXXXXXXXXXXXXXXXXXXXXXXXXXXXXXXXXXXXXXXXXXXXXXXXXXXXXXXXXXXXXXXXXXXXXXXXXXXXXXXXXXXXXXXXXXXXXXXXXXXXXXXXXXXXXXXXXXXXXXXXXXXXXXXXXXXXXXXXXXXXXXXXXXXXXXXXXXXXXXXXXXXXXXXXXXXXXXXXXXXXXXXXXXXXXXXXXXXXXXXXXXXXXXXXXXXXXXXXXXXXXXXXXXXXXXXXXXXXXXXXXXXXXXXXXXXXXXXXXXXXXXXXXXXXXXXXXXXXXXXXXXXXXXXXXXXXXXXXXXXXXXXXXXXXXXXXXXXXXXXXXXXXXXXXXXXXXXXXXXXXXXXXXXXXXXXXXXXXXXXXXXXXXXXXXXXXXXXXXXXXXXXXXXXXXXXXXXXXXXXXXXXXXXXXXXXXXXXXXXXXXXXXXXXXXXXXXXXXXXXXXXXXXXXXXXXXXXXXXXXXXXXXXXXXXXXXXXXXXXXXXXXXXXXXXXXXXXXXXXXXXXXXXXXXXXXXXXXXXXXXXXXXXXXXXXXXXXXXXXXXXXXXXXXXXXXXXXXXXXXXXXXXXXXXXXXXXXXXXXXXXXXXXXXXXXXXXXXXXXXXXXXXXXXXXXXXXXXXXXXXXXXXXXXXXXXXXXXXXXXXXXXXXXXXXXXXXXXXXXXXXXXXXXXXXXXXXXXXXXXXXXXXXXXXXXXXXXXXXXXXXXXXXXXXXXXXXXXXXXXXXXXXXXXXXXXXXXXXXXXXXXXXXXXXXXXXXXXXXXXXXXXXXXXXXXXXXXXXXXXXXXXXXXXXXXXXXXXXXXXXXXXXXXXXXXXXXXXXXXXXXXXXXXXXXXXXXXXXXXXXXXXXXXXXXXXXXXXXXXXXXXXXXXXXXXXXXXXXXXXXXXXXXXXXXXXXXXXXXXXXXXXXXXXXXXXXXXXXXXXXXXXXXXXXXXXXXXXXXXXXXXXXXXXXXXXXXXXXXXXXXXXXXXXXXXXXXXXXXXXXXXXXXXXXXXXXXXXXXXXXXXXXXXXXXXXXXXXXXXXXXXXXXXXXXXXXXXXXXXXXXXXXXXXXXXXXXXXXXXXXXXXXXXXXXXXXXXXXXXXXXXXXXXXXXXXXXXXXXXXXXXXXXXXXXXXXXXXXXXXX-----------------------------------MYLAGEKKKNDQIDLQNSIKNKSLSPLRIELSQKRKTLDGFGLYMYGVVLKELDLKDKALEVFLEAVEKEPLHWGTWTEIAFLCKTKEELQSLVLPKHWMKIFFDAHAAVELQQNVEAHQMYNDLLEGFRKSSYVLSQLALVQYNRRDFDLAIDLFDELRKVDPYCLDNMDTYSNILYVKEMKPELSHLAHCCCEIDKYRVETCCVIGNFYSLRLCHEKAILYFQRALRLNPRYLSAWTLMGHEYMEMKNTSAAIESYRQAIEVNQRDYRAWYGLGQTYEILKMPLYSLYYFTQAQRLRPNDSRMVVALGECYQKLNRVDEAKKCYRKAIAVGDFDGMAVLQLARLHERLQEEEEAVKYFTNYVQKVEVLGAVSSEDLPAAYNFLARHFLAKKKLDEAASYAQKTTTREDGKTFLRQISELRSMDEDDGGYRWLNQYEKTWEAIQENSDGGLQFVDSDIQRAKRRRLLAQSGNIRLGMMRHLYIILDTSKAMGEADLKPSRLICTIKLLQNFIVEYFDQNPISQLGIITTNNKRAEKLTELSGNPRVHTTALQKEAPVCQGEPSLQNALETAKQSLRHLPGHASREIVTIFGSLTTCDPGDILETFQSLKEFKIRCSVVGLSAEVKVCKTLTSTTQGSYDIILDEKHYRDILMQHVVPPAAKADAEAALIRMGFPQHLMSSTPSLCLCHLERKINSSGYFCPQCNSKYCELPVQCKVCALTLVSAPHLARSFQHLFPLPQFTEVTTEDQKFCFGCQTLLGKLVYRCPKCNKLFCFECDLFVHETLHVCPGCTSTPKVXXXXXXXXXXXXXXXXXXXXXXXXXXXXXXXXXXXXXXXXXXXXXXXXXXXXXXXXXXXXXXXXXXXXXXXXXXXXXXXXXXXXXXXXXXXXXXXXXXXXXXXXXXXXXXXXXXXXXXXXXXXXXXXXXXXXXXXXXXXXXXXXXXXXXXXXXXXXXXXXXXXXXXXXXXXXXXXXXXXXXXXXXXXXXXXXXXXXXXXXXXXXXXXXXXXXXXXXXXXXXXXXXXXXXXXXXXXXXXXXXXXXXXXXXXXXXXXXXXXXXXXXXXXXXXXXXXXXXXXXXXXXXXXXXXXXXXXXXXXXXXXXXXXXXXXXXXXXXXXXXXXXXXXXXXXXXXXXXXXXXXXXXXXXXXXXXXXXXXXXXXXXXXXXXXXXXXXXXXXXXXXXXXXXXXXXXXXXXXXXXXXXXXXXXXXXXXXXXXXXXXXXXXXXXXXXXXXXXXXXXXXXXXXXXXXXXXXXXXXXXXXXXXXXXXXXXXXXXXXXXXXXXXXXXXXXXXXXXXXXXXXXXXXXXXXXXXXXXXXXXXXXXXXXXXXXXXXXXXXXXXXXXXXXXXXXXXXXXXXXXXXXXXXXXXXXXXXXXXXXXXXXXXXXXXXXXXXXXXXXXXXXXXXXXXXXXXXXXXXXXXXXXXXXXXXXXXXXXXXXXXXXXXXXXXXXXXXXXXXXXXXXXXXXXXXXXXXXXXXXXXXXXXXXXXXXXXXXXXXXXXXXXXXXXXXXXXXXXXXXXXXXXXXXXXXXXXXXXXXXXXXXXXXXXXXXXXXXXXXXXXXXXXXXXXXXXXXXXXXXXXXXXXXXXXXXXXXXXXXXXXXXXXXXXXXXXXXXXXXXXXXXXXXXXXXXXXXXXXXXXXXXXXXXXXXXXXXXXXXXXXXXXXXXXXXXXXXXXXXXXGDQVILATAGYDHSIRFWQAHNGVCHRTVPHADSQVNDMAITPDRHLLAAAGYQNIKMYDINSSNANPVVNYDGISKNATSVGFHEDGKWMYTGGGDCSARIWDLRSRNCQRVFQVKAPVNCVSLHPNQGELIVGDHSGAIHVWDLRTDHNEPLIPEADAAILSLSIDRDATYMAAINNQGNCYVWSLASSSNEPTVLRPRTKLKAHEKAGLKCLFSPDSCLLATTSADQTLKIWQTSDFTLKSTLKEPQRWVWDCAFSEDSQYLVAVSSDCIARLWSLEQEEVVRKYQGHQKALVCLAFRDVQXXXXXXXXXXXXXXXXXXXXXXXXXXXXXXXXXXXXXXXXXXXXXXXXXXXXXXXXXXXXXXXXXXXXXXXXXXXXXXXXXXXXXXXXXXXXXXXXXXXXXXXXXXXXXXXXXXXXXXXXXXXXXXXXXXXXXXXXXXXXXXXXXXXXXXXXXXXXXXXXXXXXXXXXXXXXXXXXXXXXXXXXXXXXXXXXXXXXXXXXXXXXXXXXXXXXXXXXXXXXXXXXXXXXXXXXXXXXXXXXXXXXXXXXXXXXXXXXXXXXXXXXXXXXXXXXXXXXXXXXXXXXXXXXXXXXXXXXXXXXXXXXXXXXXXXXXXXXXXXXXXXXXXXXXXXXXXXXXXXXXXXXXXXXXXXXXXXXXXXXXXXXXXXXXXXXXXXXXXXXXXXXXXXXXXXXXXXXXXXXXXXXXXXXXXXXXXXXXXXXXXXXXXXXXXXXXXXXXXXXXXXXXXXXXXXXXXXXXXXXXXXXXXXXXXXXXXXXXXXXXXXXXXXXXXXXXXXXXXXXXXXXXXXXXXXXXXXXXXXXXXXXXXXXXXXXXXXXXXXXXXXXXXXXXXXXXXXXXXXXXXXXXXXXXXXXXXXXXXXXXXXXXXXXXXXXXXXXXXXXXXXXXXXXXXXXXXXXXXXXXXXXXXXXXXXXXXXXXXXXXXXXXXXXXXXXXXXXXXXXXXXXXXXXXXXXXXXXXXXXXXXXXXXXXXXXXXXXXXXXXXXXXXXXXXXXXXXXXXXXXXXXXXXXXXXXXXXXXXXXXXXXXXXXXXXXXXXXXXXXXXXXXXXXXXXXXXXXXXXXXXXXXXXXXXXXXXXXXXXXXXXXXXXXXXXXXXXXXXXXXXXXXXXXXXXXXXXXXXXXXXXXXXXXXXXXXXXXXXXXXXXXXXXXXXXXXXXXXXXXXXXXXXXXXXXXXXXXXXXXXXXXXXXXXXXXXXXXXXXXXXXXXXXXXXXXXXXXXXXXXXXXXXXXXXXXXXXXXXXXXXXXXXXXXXXXXXXXXXXXXXXXXXXXXXXXXXXXXXXXXXXXXXXXXXXXXXXXXXXXXXXXXXXXXXXXXXXXXXXXXXXXXXXXXXXXXXXXXXXXXXXXXXXXXXXXXXXXXXXXXXXXXXXXXXXXXXXXXXXXXXXXXXXXXXXXXXXXXXXXXXXXXXXXXXXXXXXXXXXXXXXXXXXXXXXXXXXXXXXXXXXXXXXXXXXXXXXXXXXXXXXXXXXXXXXXXXXXXXXXXXXXXXXXXXXXXXXXXXXXXXXXXXXXXXXXXXXXXXXXXXXXXXXXXXXXXXXXXXXXXXXXXXXXXXXXXXXXXXXXXXXXXXXXXXXXXXXXXXXXXXXXXXXXXXXXXXXXXXXXXXXXXXXXXXXXXXXXXXXXXXXXXXXXXXXXXXXXXXXXXXXXXXXXXXXXXXXXXXXXXXXXXXXXXXXXXXXXXXXXXXXXXXXXXXXXXXXXXXXXXXXXXXXXXXXXXXXXXXXXXXXXXXXXXXXXXXXXXXXXXXXXXXXXXXXXXXXXXXXXXXXXXXXXXXXXXXXXXXXXXXXXXXXXXXXXXXXXXXXXXXXXXXXXXXXXXXXXXXXXXXXXXXXXXXXXXXXXXXXXXXXXXXXXXXXXXXXXXXXXXXXXXXXXXXXXXXXXXXXXXXXXXXXXXXXXXXXXXXXXXXXXXXXXXXXXXXXXXXXXXXXXXXXXXXXXXXXXXXXXXXXXXXXXXXXXXXXXXXXXXXXMKDVEMKESSEEVSKAELEKLTLEDFKEHIKHVEKGVNGKEPHFILRVLRSLSSTRKKLNHSLLRKLIGGYFIQAAKNELLKFLDEPMETDVSTPYRPRTGKAALTPILPEVEFYFHLLVVIHLIDTKAYEQALKCSSLLLQKSELHNRRTLDLILAKCYFYHSRTYELLDRLDELRSFFHAKLRTATLRHNTEGQATLLNLLLRNYLHYNLYDQADKLVTKSSFPDAASNSEWARYLYYTGIIKARQLDYTEAHKNLIQAIRKAPQFSAVGFRQIAQKFAIVVELLLGEIPDRTTFRDPALMKTLVPYFQLTKAVLAGDLGQFNEVTVKYKEKFLAEKTYTLIIRLHHNVIKTGIRMISLSYSKISLEEIASKLQLDSPEDAEFIVAKAIRDGVIEATIDHEKGYVRSKEITDIYSTNEPQAAFHQRITFCLDVYNQSVKAMRFPPKSYNKDLESLEEQREREKQDLELAKEMADDDEDFQSLVEKFVSILTEAVRKRVFNRSRVGILFSGGLDSIVLAALTDRCVPPDSVAFEQTTNFNVPDRIAGRNGIAELNPERSWKFVEVNVALQELQEERAKFITHLVYPQSTVLDDSIGCALWFAARGSYTSSAKVLLLGMGADEQLGGYARHRSRFNKDGWKGLIEEMEMEVRRISERNLGRDDRCVSDHGREARYPFLDENVVSFLNGLPVWVKCDPVRGVGEKIILRQAIGLTRSSELPKRAIQFGSRIAKLTEKGSEKCRRLMLKKQVVVKRVNVDGVVRTKDDFVLGIIQDILRAKTIEEVLKFSQRAKSKFQKLGIFKSVNICLDKDKETDALEVTMECKEFMIVGGSAGTQVGNNEGNMVFGGRLINTFGRAENIKADISVGTNTKSYHLGFIKPLNRSLYKKFSLDARRSLIDFPFSSFKESSHSVTADLTFPSWLGSHSVSWEGAWRRILGIPPLASFDIREHAGYSLKSSVKHILTIDERDNIEFPTQGHFIKLSQEYSGLLGDVNYMKHEGELQLFGSGVWDTVMSMSVKAGLLKSFERSHINDRFFLGGPLSIRGFKTYGIGPRSQNDSLGGDLYWCLGVHLYSPLPFR-GGLAEKFRTHFFATAGNLTQFECLGQNVRWSYGAGIVLLAGIARFELNYCLIGWNSTDSINPGLQFGVGINDLGGFIKKALQAKSQGQSDYDTLIQKLASSDEPSYMRKYLFCLKNSISSLTKEYDTLVGTVLSLSWSDKDEEMVEEFVEFLTNLVSSQTYYLHACLKMLVRHFLPFVEQRKKFENTHYALQAVLEIVPTAPAYLMPVVKRNFPYMKKSVEYLECYIKNLLQLSEYAPSLHQDILEVICINVLKIDVEVPKHELEDVTTQFDVDNEQTMENEMADKLDILMEIIFVYIEKVCYHDGVYIMDDASDLFEKLLAIFQKVIFPTHDSCHIQFLMFYLCSMTPIFVNTFLELCWTKFQDPNTPTILRQTATAYISSIVARAKYIALSVVSTSLELLVNWIHNYIDDFDSTCADVNKHGHFYSLCQAAFYIFIFRHSELLDEEDGLNFVRRLNFERIVTCRLNPLKVCLPAVVNMFATVTRINEIVFCYTIIEKNNRSRLPVASSTFSLFNQLDSFFPFDPYLLKRSRKFINVIYKEWESIDSDTEKDNSEDNNDCLELGEMSISPGFSKVMRCHYEVLGVSKDATDSELKKAYRLLALKWHPDKNSDRADECTERFQEVQQAYDVLSDRQERAWYDKHREQILKGGNYVDDGLNLMHYFQTSAYCGFGDDENGFYSVYSFVFKTIIEEDSKFVELEDIPHFGTPESPFEEVKPFYDYWQSYCTSKTFVWLEKYDTRQAPNRRVLRAMEKENKKLRDTAKKERNEEIRELVQYVRKRDKRVKAYKVQREEEEKQRAFLVKQKRDSEKKERLEKMKDYKEQEWNSMSERNLDDVASHLDEEFGSESEDLEDFYCIACEKLFKSDKALKNHEKSRKHREKVELIRQVMEEDMXXXXXXXXXXXXXXXXXXXXXXXXXXXXXXXXXXXXXXXXXXXXXXXXXXXXXXXXXXXXXXXXXXXXXXXXXXXXXXXXXXXXXXXXXXXXXXXXXXXXXXXXXXXXXXXXXXXXXXXXXXXXXXXXXXXXXXXXXXXXXXXXXXXXXXXXXXXXXXXXXXXXXXXXXXXXXXXXXXXXXXXXXXXXXXXXXXXXXXXXXXXXXXXXXXXXXXXXXXXXXXXXXXXXXXXXXXXXXXXXXXXXXXXXXXXXXXXXXXXXXXXXXXXXXXXXXXXXXXXXXXXXXXXXXXXXXXXXXXXXXXXXXXXXXXXXXXXXXXXXXXXXXXXXXXXXXXXXXXXXXXXXXXXXXXXXXXXXXXXXXXXXXXXXXXXXXXXXXXXXXXXXXXXXXXXXXXXXXXXXXXXXXXXXXXXXXXXXXXXXXXXXXXXXXXXXXXXXXXXXXXXXXXXXXXXXXXXXXXXXXXXXXXXXXXXXXXXXXXXXXXXXXXXXXXXXXXXXXXXXXXXXXXXXXXXXXXXXXXXXXXXXXXXXXXXXXXXXXXXXXXXXXXXXXXXXXXXXXXXXXXXXXXXXXXXXXXXXXXXXXXXXXXXXXXXXXXXXXXXXXXXXXXXXXXXXXXXXXXXXXXXXXXXXXXXXXXXXXXXXXXXXXXXXXXXXXXXXXXXXXXXXXXXXXXXXXXXXXXXXXXXXXXXXXXXXXXXXXXXXXXXXXXXXXXXXXXXXXXXXXXXXXXXXXXXXXXXXXXXXXXXXXXXXXXXXXXXXXXXXXXXXXXXXXXXXXXXXXXXXXXXXXXXXXXXXXXXXXXXXXXXXXXXXXXXXXXXXXXXXXXXXXXXXXXXXXXXXXXXXXXXXXXXXXXXXXXXXXXXXXXXXXXXXXXXXXXXXXXXXXXXXXXXXXXXXXXXXXXXXXXXXXXXXXXXXXXXXXXXXXXXXXXXXXXXXXXXXXXXXXXXXXXXXXXXXXXXXXXXXXXXXXXXXXXXXXXXXXXXXXXXXXXXXXXXXXXXXXXXXXXXXXXXXXXXXXXXXXXXXXXXXXXXXXXXXXXXXXXXXXXXXXXXXXXXXXXXXXXXXXXXXXXXXXXXXXXXXXXXXXXXXXXXXXXXXXXXXXXXXXXXXXXXXXXXXXXXXXXXXXXXXXXXXXXXXXXXXXXXXXXXXXXXXXXXXXXXXXXXXXXXXXXXXXXXXXXXXXXXXXXXXXXXXXXXXXXXXXXXXXXXXXXXXXXXXXXXXXXXXXXXXXXXXXXXXXXXXXXXXXXXXXXXXXXXXXXXXXXXXXXXXXXXXXXXXXXXXXXXXXXXXXXXXXXXXXXXXXXXXXXXXXXXXXXXXXXXXXXXXXXXXXXXXXXXXXXXXXXXXXXXXXXXXXXXXXXXXXXXXXXXXXXXXXXXXXXXXXXXXXXXXXXXXXXXXXXXXXXXXXXXXXXXXXXXXXXXXXXXXXXXXXXXXXXXXXXXXXXXXXXXXXXXXXXXXXXXXXXXXXXXXXXXXXXXXXXXXXXXXXXXXXXXXXXXXXXXXXXXXXXXXXXXXXXXXXXXXXXXXXXXXXXXXXXXXXXXXXXXXXXXXXXXXXXXXXXXXXXXXXXXXXXXXXXXXXXXXXXXXXXXXXXXXXXXXXXXXXXXXXXXXXXXXXXXXXXXXXXXXXXXXXXXXXXXXXXXXXXXXXXXXXXXXXXXXXXXXXXXXXXXXXXXXXXXXXXXXXXXXXXXXXXXXXXXXXXXXXXXXXXXXXXXXXXXXXXXXXXXXXXXXXXXXXXXXXXXXXXXXXXXXXXXXXXXXXXXXXXXXXXXXXXXXXXXXXXXXXXXXXXXXXXXXXXXXXXXXXXXXXXXXXXXXXXXXXXXXXXXXXXXXXXXXXXXXXXXXXXXXXXXXXXXXXXXXXXXXXXXXXXXXXXXXXXXXXXXXXXXXXXXXXXXXXXXXXXXXXXXXXXXXXXXXXXXXXXXXXXXXXXXXXXXXXXXXXXXXXXXXXXXXXXXXXXXXXXXXXXXXXXXXXXXXXXXXXXXXXXXXXXXXXXXXXXXXXXXXXXXXXXXXXXXXXXXXXXXXXXXXXXXXXXXXXXXXXXXXXXXXXXXXXXXXXXXXXXXXXXXXXXXXXXXXXXXXXXXXXXXXXXXXXXXXXXXXXXXXXXXXXXXXXXXXXXXXXXXXXXXXXXXXXXXXXXXXXXXXXXXXXXXXXXXXXXXXXXXXXXXXXXXXXXXXXXXXXXXXXXXXXXXXXXXXXXXXXXXXXXXXXXXXXXXXXXXXXXXXXXXXXXXXXXXXXXXXXXXXXXXXXXXXXXXXXXXXXXXXXXXXXXXXXXXXXXXXXXXXXXXTYLLLLLVCVFLPLLLAKEEFHEELLVKPFPSGEVLTLQFTTLWDVNEESSFIHYNLFPKSFGQIITKYAVEELHLSLTQGLWHTPKWGFPVQPASPGAELAVWFQDKVESVDKQWRGITNALSGQFCASLNFIKPENTASPKISFRRRGMTSYNDSQTLRYASLPHEIVCTENLTPWKKLLPCDSKSGISSLLNSLLIYKVKYHSMSVHLRTICKDSSCKSPLLELQQTLTIITDPILRSGNYDWSIRKLFGHTLRSTCPLAKTSKVYVDLTGNNTLKPKPKRTISKLNTNREFAVYNLKKISNNGFNLVFKWK--NKVPPPYFFAHRFLTGYGEEHAGVQCVMYNHHPQSINVVYFQIFPWHFRTFLHTLRVHTNDVIVKPDYLDYLPSKDREQPTRLEMAVTLPPQSTTTIHMAFERVFLKWTEHPPDAHHGFYLASGVITAKLVSTENGSRIVRVYTEVLLVKLPTPDFSMPYNVICLTCTVVAIGFGSLYNLSTRRLQEVDPEPTGFLGKLMNKLRKLRNISLNEKVNIILSDRAEVNNIVDIIEQLDSPAVVVGSIAALGKIFTSFLKSGECSTINAKEPEEIFRTWLTCNYGVTVKKLLKLVHSPDQEFQELSLSTLMGFLRTESQILIFPNDFFFRIVTSMTSGSRNMENLIKFFKQYLQCTDIRYYVLKNLCRIVSKFLEADVHFCRNVYHLLRRINVLQSEDDMSLFSTDTAPVDHSVTNVASHKKVFTGAWTSFLNLSLDAEVHRQVLVILHEKVMPHLLDPKVLMDFLVDSFDIGGVTSILSLNSLFVLVHQYNLDYPDFYKKLYSLFDVEIFHLKYRGRFFYLADLFLTSTHIPAYLVAAFIKRLSRLALRAPPSGVALVVAFVGNLIRRHPNCKVLIHRKKDTNTLTDPFIEDETDPGQCRALQSSLWELGTLRHHYYPGIKSLVELLEKPISKNETDVSEYFDSSYESLFEDECVELTNNAFVEFHTPKGLFSDMELWHVXXXXXXXXXXXXXXXXXXXXXXXXXXXXXXXXXXXXXXXXXXXXXXXXXXXXXXXXXXXXXXXXXXXXXXXXXXXXXXXXXXXXXXXXXXXXXXXXXXXXXXXXXXXXXXXXXXXXXXXXXXXXXXXXXXXXXXXXXXXXXXXXXXXXXXXXXXXXXXXXXXXXXXXXXXXXXXXXXXXXXXXXXXXXXXXXXXXXXXXXXXXXXXXXXXXXXXXXXXXXXXXXXXXXXXXXXXXXXXXXXXXXXXXXXXXXXXXXXXXXXXXXXXXXXXXXXXXXXXXXXXXXXXXXXXXXXXXXXXXXXXXXXXXXXXXXXXXXXXXXXXXXXXXXXXXXXXXXXXXXXXXXXXXXXXXXXXXXXXXXXXXXXXXXXXXXXXXXXXXXXXXXXXXXXXXXXXXXXXXXXXXXXXXXXXXXXXXXXXXXXXXXXXXXXXXXXXXXXXXXXXXXXXXXXXXXXXXXXXXXXXXXXXXXXXXXXXXXXXXXXXXXXXXXXXXXXXXXXXXXXXXXXXXXXXXXXXXXXXXXXXXXXXXXXXXXXXXXXXXXXXXXXXXXXXXXXXXXXXXXXXXXXXXXXXXXXXXXXXXXXXXXXXXXXXXXXXXXXXXXXXXXXXXXXXXXXXXXXXXXXXXXXXXXXXXXXXXXXXXXXXXXXXXXXXXXXXXXXXXXXXXXXXXXXXXXXXXXXXXXXXXXXXXXXXXXXXXXXXXXXXXXXXXXXXXXXXXXXXXXXXXXXXXXXXXXXXXXXXXXXXXXXXXXXXXXXXXXXXXXXXXXXXXXXXXXXXXXXXXXXXXXXXXXXXXXXXXXXXXXXXXXXXXXXXXXXXXXXXXXXXXXXXXXXXXXXXXXXXXXXXXXXXXXXXXXXXXXXXXXXXXXXXXXXXXXXXXXXXXXXXXXXXXXXXXXXXXXXXXXXXXXXXXXXXXXXXXXXXXXXXXXXXXXXXXXXXXXXXXXXXXXXXXXXXXXXXXXXXXXXXXXXXXXXXXXXXXXVLEIEAGSTKLESAVHFLRGMVYEAMENGCMACDCFKQALKNDVHCYEAFDRLTSHYMLSPTEEESFLKSLPLKEQCTAEEPLLKQLYENKLQNRKKAAELKLSECVNNSLDVLVSMAEKHFTNCDFQLCHKMTSQVLQQDSFHTACLPLHISCLVELKKSNDLFHLGHKLVDNYPDQAVSWYAVGCYYYLIAKFESARRFFSKATTIDRGFGPAWVGFGHAFATEGEHDQAMAAYFTASKLMPGAHQPLLYIGIEYTKTNNSKLAERFLNKALSISSDDPFIKHEIGQIAFQNGNYSKAEKYFREALEKVKNSGVLLDTWEPLLNNLGHTVRKLGRYKEALDYHHQALVLVPQNSFTLSAIGFTHSLLGDCEQAINYFYKALSLRKDDTFSVQMLGHCLEQFSMEILMQKELLKSKLPPIPAAVGGGLMIRRRDYTPVDWKNYFDSCQDITVDKGTFRVYKSGSSGPVLFLLHGGGFSALTWSLFAVKVTALSHCQVLALDCRGHGDTRTSDDMNLSTETLISDIYDVIGTLYDDPPPIILIGHSMGGAIAIHTAAQRLLASLIGLVVVDVVEGTALDALSAMQSFLKGRPKTFSSLEKAIEWSVRSGQLRNVESARVSMQGQLVKCESSCEENTQTGLSVISEAETSHVNDDKIQTEDLKTTKQCTYRWRIDLSKTEHFWKGWFNNMSQLFLSCPVPKLLLVAGRERLDRELTVAHIQGKFQLQILPKCGHAVHEDDPDKVAEILVAFLTRHKFAEPKQSFQRHMPCCXXXXXXXXXXXXXXXXXXXXXXXXXXXXXXXXXXXXXXXXXXXXXXXXXXXXXXXXXXXXXXXXXXXXXXXXXXXXXXXXXXXXXXXXXXXXXXXXXXXXXXXXXXXXXXXXXXXXXXXXXXXXXXXXXXXXXXXXXXXXXXXXXXXXXXXXXXXXXXXXXXXXXXXXXXXXXXXXXXXXXXXXXXXXXXXXXXXXXXXXXXXXXXXXXXXXXXXXXXXXXXXXXXXXXXXXXXXXXXXXXXXXXXXXXXXXXXXXXXXXXXXXXXXXXXXXXXXXXXXXXXXXXXXXXXXXXXXXXXXXXXXXXXXXXXXXXXXXXXXXXXXXXXXXXXXXXXXXXXXXXXXXXXXXXXXXXXXXXXXXXXXXXXXXXXXXXXXXXXXXXXXXXXXXXXXXXXXXXXXXXXXXXXXXXXXXXXXXXXXXXXXXXXXXXXXXXXXXXXXXXXXXXXXXXXXXXXXXXXXXXXXXXXXXXXXXXXXXXXXXXXXXXXXXXXXXXXXXXXXXXXXXXXXXXXXXXXXXXXXXXXXXXXXXXXXXXXXXXXXXXXXXXXXXXXXXXXXXXXXXXXXXXXXXXXXXXXXXXXXXXXXXMSDIKDILEIEQISIGRHVEANKRPEGMHRELYALLSSDSRGPPALSPSDTSRGYKQVKAKLGRKHVRPWKWMPFTNPARTDGAVFHHWRRLAEEGKEYPFAKFNKKVNIPEYTNEEYQMHLVDTGWSKEETDYLFDMCKRFDLRFIVVQDRYDRELYKARSLEQLKDRYYDCVNKLMKGRSPEPDPTPYDAQHETMRKKQLLKLFNRTPEQIQEEEYLLTELKKIEIRKKERERRQQDLQKLITAAESTTESRNQEKAKPKKKKVEGTGIKFPEKTAGVSLRSSRLKMPNSVGTKKSKAVEMLLEELGVEVPMPTEEICKRFNELRNDIILLYELKQASTNCEFELQSLRHRYEALMPGKDXXXXXXXXXXXXXXXXXXXXXXXXXXXXXXXXXXXXXXXXXXXXXXXXXXXXXXXXXXXXXXXXXXXXXXXXXXXXXXXXXXXXXXXXXXXXXXXXXXXXXXXXXXXXXXXXXXXXXXXXXXXXXXXXXXXXXXXXXXXXXXXXXXXXXXXXXXXXXXXXXXXXXXXXXXXXXXXXXXXXXXXXXXXXXXXXXXXXXXXXXXXXXXXXXXXXXXXXXXXXXXXXXXXXXXXXXXXXXXXXXXXXXXXXXXXXXXXXXXXXXXXXXXXXXXXXXXXXXXXXXXXXXXXXXXXXXXXXXXXXXXXXXXXXXXXXXXXXXXXXXXXXXXXXXXXXXXXXXXXXXXXXXXXXXXXXXXXXXXXXXXXXXXXXXXXMINVKCFATQPSNGRKSKGSLLLLAMPIVSFGLGTWQVYRLEWKKSLIQELDDRTMKEPLEINDNLLKEKEMQYRRVKIRGTFDHSKEIHLFPRSQNNERRSSLRLNAAGAHIITPLRLSSSGEQILVNRGWVEKSKMKAETRPEGQVTDEIEMVAFIRQGEKRAQFVPKNNIEKNHWHYRDVDQMAELTGALPILVDADAGSTIPGGPIGGQTRVYLRNEHLQYIITWYGLSLATALLYYKFRKPGKYLIVFAQEHVNFRIQELLSICSVFKIDIDAALLQHNQNPFFVLELTDNHSAKLIASRSILIRSILKLFGSGECLEILIESLKQCQPNDILSPGRRDDSFKINVESFNRKLNQDKKLQLIQSLSFLPLEGDVNLTEPSTIFSLILDHS---DPKTENPSQLFFGRLIANGQRHLIKKYSLKTRHFIGNTSMDPQLSLLMANMAKCVDGMFVYDPFVGTGSILVGCSHYGAYCIGSDIDRTLLLGRGHPSRAQGKWRGKDESVLSNFKMYNLQGRYVDVWMGDQIHTALRRKPMFDAIVTDPPYGIREGSKKSALGKSRESKDIKANTSAAIQGCELSEALYSLLDFSARYLVLNGRLVYWLPTYRPRYCTEHVPSHPCLKLLYNSEQLLSSNVSRRLITMEKIKEFEEGELNSADDLRNVYNQFRNDYFNLE-----------------------------------------------------------------------------------------------------------------------------------------------------------------MSFVPTIRDFFLREENYKNVKMPSGDITLVLAQRFGELIRKLWNPRNFKAHVSPHEMLQAVVLCSKKKFQFTEQGDPVEFISWFLNALHAILRGTKSGKTSIIKKIFQGKMRTISRKLPPTDEEAVKKDKSDDGEYKESVTENNFWYLSLDTPAAPLFKDEMQQNIIPQVSIFALLSKFDGNTEKEYKTYKETFVKKFQLTKLPPYLIIVVKRFTKNIFFVEKNPTVVNFPIKNVDLAEYLAPDCVKDNPDTSYDLIANICYEGQESGNYRVHVHHKGASQWYELQDLHVKEILPQMITLSD-----------XXXXXXXXXXXXXXXXXXXXXXXXXXXXXXXXXXXXXXXXXXXXXXXXXXXXXXXXXXXXXXXXXXXXXXXXXXXXXXXXXXXXXXXXXXXXXXXXXXXXXXXXXXXXXXXXXXXXXXXXXXXXXXXXXXXXXXXXXXXXXXXXXXXXXXXXXXXXXXXXXXXXXXXXXXXXXXXXXXXXXXXXXXXXXXXXXXXXXXXXXXXXXXXXXXXXXXXXXXXXXXXXXXXXXXXXXXXXXXXXXXXXXXXXXXXXXXXXXXXXXXXXXXXXXXXXXXXXXXXXXXXXXXXXXXXXXXXXXXXXXXXXXXXXXDMKGNIVKMDVDYTSAVDECLPRCEAMVKDGKMHEALETLLSLEKQTRLGADLPSTSRLLVAIIKLCFEQHEWEVLNEHILILTKRRNQLKQAVTKMIQEACTYVDQMPDKETKLKLIETLRTVTAGKIYVELERARLTKILAVIKEQDGDISDAANILQELQVETYGSMEKNEKVEFILEQIRLCLAKKDYIRAQIISKKISIKFFENNNEPELKLRYYKLMIELAQHDAEYLSICKYYHAVYNTPIIQADKAKWEEALKNVVLYLILAPYDNEQSDLTHRINEEKQLEQLVVYKSLLKCYVTAELMNWKDVTEQFEQELRHTEVFSNTEQGNKQWEDFKKRVVEHNIQIIAKYYTRITMKRMAELLSLPATDAEEFLSNLVASKVVFAKIDRPGGTVSFLPHKEPNEILNEWSHNISSLMQLLNKTNHLITKEEMVHGLV--------MEGLRVIL-----------------ARWLAMTKKLYKLLSQESPNDLQALSPPQTGTVSPKRSYECKENHCHDEMADACSRKMLFYLISTLNASFQPDYDFGNAKSDEFSREPNIQLVVDAIDSGLGGVLGESYAQFKLQFWAAIEEEIQLSECTVYSYNPDLDSDPYGEEGCLWSFNYFFYNKKMKRIVFFTCRGMCLSAPDESDEELEFMMDPLVDSDRRTEASSKKNKFRKDKPWDHDGIDHWKIEPFAPEDNRHGLTEESSFATLFPKYREKYLREVWPLVEEKLKENGIKCQLDVIEGSMTVYTTRKTWDPYIIIKARDMIKLMARSVPYEQAMRVLDDSVVCDIIKIGSLVRNKERFVKRRQRLIGPNGATLKALELLTECYIMVQGNTVAVMGSYKGLKSARKVIEDTMKNVHPIYNIKTLMIKRELAKDPALKNESWERFLPKFKKNSVQQRKKLAKTKKTYTPFPPPQQESKVDKELASGEYFLKEKERRIKAQVEKKSKQAKAEGVRQERREKMFVPPDEVKKTKAEKNADNHVDVQTLKKKNQSISEXXXXXXXXXXXXXXXXXXXXXXXXXXXXXXXXXXXXXXXXXXXXXXXXXXXXXXXXXXXXXXXXXXXXXXXXXXXXXXXXXXXXXXXXXXXXXXXXXXXXXXXXXXXXXXXXXXXXXXXXXXXXXXXXXXXXXXXXXXXXXXXXXXXXXXXXXXXXXXXXXXXXXXXXXXXXXXXXXXXXXXXXXXXXXXXXXXXXXXXXXXXXXXXXXXXXXXXXXXXXXXXXXXXXXXXXXXXXXXXXXXXXXXXXXXXXXXXXXXXXXXXXXXXXXXXXXXXXXXXXXXXXXXXXXXXXXXXXXXXXXXXXXXXXXXXXXXXXXXXXXXXXXXXXXXXXXXXXXXXXXXXXXXXXXXXXXXXXXXXXXXXXXXXXXXXXXXXXXXXXXXXXXXXXXXXXXXXXXXXXXXXXXXXXXXXXXXXXXXXXXXXXXXXXXXXXXXXXXXXXXXXXXXXXXXXXXXXXXXXXXXXXXXXXXXXXXXXXXXXXXXXXXXXXXXXXXXXXXXXXXXXXXXXXXXXXXXXXXXXXXXXXXXXXXXXXXXXXXXXXXXXXXXXXXXXXXXXXXXXXXXXXXXXXXXXXXXXXXXXXXXXXXXXXXXXXXXXXXXXXXXXXXXXXXXXXXXXXXXXXXXXXXXXXXXXXXXXXXXXXXXXXXXXXXXXXXXXXXXXXXXXXXXXXXXXXXXXXXXXXXXXXXXXXXXXXXXXXXXXXXXXXXXXXXXXXXXXXXXXXXXXAFNYVVTAQKPTAVSAAVVGHFTGGDDLNLIVAKNTRLEIHLVTPE--GLRPLLDVGIYGKIACMQLFRPRGEPQDLLFILTFRYRACILSYKPDTDIVTRAYGDVQDKVG-RPSDAGMISIIDPECRIIGLRLYDGLFKVILLELDSSKEL---------KAFNIRFEELEVDIGCTNPTVVFVY-------QDPHGRHVKTYEISLKDKEFSCS-----PWKQENVEVEAFIIISVP---EPVGGALIIGQESITYHNGSFYRAIAPPALKQS----------SPTCYGKIDPNG-SRYLLGDLDGRMFMLLLE-QETVVKDLKLETLGETVIPHCLAYLDNGVVFVGSALGDSQLVKLSTKADEP--------------GSY---------VQIMESFTNLGPIVDMVVVDLERQGQGQLVTCSGANKEGSLKIIRNGIGIHENATIDLPG-IMGIWALKITPDSEFDDTLVLSFVGQTRVLTLGEEVEETEIEGFNENEQTYYSGNVIGGKIVQVTSGSVRLVGCDKLVGEWRPPNSKTISVVSCNKRQAVVAV-GSNLFYLEFQDE-KINQVS-STTLEHEVACLDITSPQNLDAKVTLLVVGLTDISLRVLRLPN---MDEVCVEKLGGIPRSVLMTSFED---------IRYLLCALGDGTFFHFVMD-KSGVLLEKKKVTLGTQPAALKTFRSQSTVNVFACSDRPTVIYSSNHKLVFSNVNLKEVGCMCPLNTKGYPQSLALSNDNSLTIGTIDEIQKLHIR-SVPLAESPRRIAYQEKTQSFGVLSIRVEIQDSGTNESSASLTAHNMIKSAGARS------------------RSTNPPQFGNDVECGSFLIIDQHTFEVTHAVHLQDMETPVSLISCKLT--NDSDYYCVGTAFVYPEETEPK-SGRLILFHLA-EG-LTQIAEKEVKGAVYSLAEFNGKILAGINSTVSVFEWIADGELKV-ECSYHNNVLLYLKSKGDFVLVGDLMRSVTLLLYKPVEGSIELIAHDFSPNWMMAIEILDDETFLGSENSYNLFTVQ--KDSAATTEED----------------RAQLQDVGRYHLGESVNVFRHGSLVPFQG-TVLYASVSGTIGIIGQIT-EDLFNFLLQLQTQMSKIIKSVGKIEHNFWRSFSNPYQGFVDGDLIESFLDLPAAQMQEVASNLEATVEDLVKLVEDLTRIH--ISLHNNQLLISSGIPSLDTILGGGLAVGTVLLLEEDNYGCYARTLTKCFLAEGVTSRHSLFLATADPDEIWKNLPCPVDEPDHDNAMKIAWRYQNLPKVQTNVKFGHFFDFTKIIGLERMSKVTKLNPLYQKLLNSIKEIIEEQDRTILRIVIQSVESPLADHSLTMFLYYLRGLLRSSYAVCFITVPSYLNQAGWLSRVERLSDTVIRLESFNKETNPIYKDYHGLFHLVRLPNLNALTSHMPETLDLAYKLRRKKFVIEKMHLPPDVNESGSHPGSKLDFIKGAKTHKGRRYLERKEPKVVENTKNTMFIRGGRTSEIVTQTLKDLCILKKPHSVLFRRKNMLRPFEDETSIEFFSNKNDASMFVFGSHSKKRPHNLVFGRCFDGHILDMIELGVEKFVSLNEFKTEKCSSGTKPCLVFAGEMFDSDPEYIRLKNLLIDIFRGPVADKIRLQGLEHVIQFTAHDGKIYLRSYRVLLKKSGTKTPRVELEEIGPSLDLIKGRSKLASDDLWKRAIKKPKTLKPKKTKNISHDTFGSKLGKIHMQRQDYNKLQTRKMKGLKRKSTDNSASQHSAKQRKMEVLICALYSTSLVQAGGNILVLVDNINTQDTHSIFFNSLKDKGFELTIKPADDASLVLSKYGEFLYDHLLIFSPSVEEFGGSVSVSLITEFIDAGHNVLVAGSSDIGDPIRELAGECGIEFDEEKTTVIDHMNYDVSDEGQHTKILSPSSNLLKSPLIVGAAPAEPLLFKGAGMTADPDNPLLLEVLTASSSSYSYHADVTISEYPHAVGKSTLLITALQARNNARVLFSGSLDFFSDEYFQTSVQYASGKKFSKSGNQQVATALAQWVFKDTGVLRVGEVKHHLAGQSLPPVAYTIGDDVVYSIEILELSGGKWVSFQGDDVQLEFVRIDPFVRTTLKRKDGKFVVQFKLPDVYGVFTFKVDYKRVGYSFLHSRKQVSVRPLQHTQYERFIFSAFPYYTSAFSMMIGLFLFSFVFLYHRNEKTKMPRILIKGGVWRNTEDEILKAAVMKYGLNQWSRIASLLHRKSAKQCKARWYEWLDPSIKKTEWSREEDEKLLHLAKLMPTQWRTIAPLIGRTASQCLERYEYLLDQAQAKEGEEDDPRKLRPGEIDPNPETKPARPDPIDMDEDELEMLSEARARLANTQGKKAKRKAREKQLEEARRLAALQKRRELRAAGIEIRKHKRKRRGVDYNAEIPFEKKPAAGFYDTSEENVAPIEPNFKKLRQDNLDGKLRDQKEAEERRKDKEKLKKKKDSDLPGAVMQINDHIKKRSKLVLPQPQVSDAELEEVVKMGFASETARATVEESTASDALLAEYSITPGNLQLRTPRTPASQDTVLQEAQNILALNQVDTPLKGGINTPLLESSFEGVTPKRADIKTPNVMLGTPFRTQGLTPRGTMTPGSVRDKLNINPEDAKQQQEEQKAQLKASLARLPAPSNDFEIVVPEGAAEEEKVKENDFVEDASDVDAKALAKKALEEEKERRLWSQAVQRSMPRPSDVNTSVLRPAEPPLTTLQKAEELIKKEMITMLRNDIVSHPTSNERDKYEKFTEDEMSDAKKLLQKEMEFVKQRIGHGDLPLESYSKVWEECYAQVMFLPSQKRYTRAALASKKDRLESLEKRLELNRSQMAQDAKKASRIEKKLKVLLGGYQSRAVGLIKQLSDVHDQVEQAYVEKRTFEELQNQETKSIPKRLNALEIDVERQTERENELQRHFGELVVEMAPPSPRQKIESVSLEGLVVLKIIQHCQEEGSDVVQGVLLGLVEGNKLEITNCFPFAQHEENEEEDIYYQMEMMRHLRSVNIDHLHVGWYQSTYLGAFVNKNLLESQFNYQSSISESVVLVYDPLKTSQGMLSFRALRLSQKMMDLYADREFTPSSLSKTGMKHDEMFEDIPLVIRNSNLVNTLLCKLDESLTPEQNDFLSLARGTFIEKNVQLLMETVDELCQDTQKFHNYQRNSARQQQQKDSYHAKRKAENQSRKERGERPLAEEDLTKVFKPLPVPSRLENLLLSGQAENYCKEINEFASQSFAKLFLSEALQGTMDRFSWNALQPEESHIIQQNGIRIYDGENKTNFDSGNLILTTHCLLWEDEIRLLLELVTKTEENAAGFMKSAKLLVYLHSPPPNKDPGPFSSSSFTYIRLSFRSGGHSEFHKVLKEQLQKRAWLQGKPKPTRVQRRGPGIIGIERNLEEKSRATDKTITQAFKDLDALMEKAKEMVALADKFASKLEEKKGGITEDETILFKSYLLSVGISNPVTRETHGSGTAYHKELAKQLEIFLRKPMEESEGMMTLTDVYCRFNRARGMELVSPEDLVNASKQFESLNLPLRLRSFDSGVLVIQSSSHSDEEVIKDTREKLHAYKCVTADELAKILGLSVMLAKERLLVTEKVGQACRDDSVEGLKFYPNFFLENXXXXXXXXXXXXXXXXXXXXXXXXXXXXXXXXXXXXXXXXXXXXXXXXXXXXXXXXXXXXXXXXXXXXXXXXXXXXXXXXXXXXXXXXXXXXXXXXXXXXXXXXXXXXXXXXXXXXXXXXXXXXXXXXXXXXXXXXXXXXXXXXXXXXXXXXXXXXXXXXXXXXXXXXXXXXXXXXXXXXXXXXXXXXXXXXXXXXXXXXXXXXXXXXXXXXXXXXXXXXXXXXXXXXXXXXXXXXXXXXXXXXXXXXXXXXXXXXXXXXXXXXXXXXXXXXXXXXXXXXXXXXXXXXXXXXXXXXXXXXXXXXXXXXXXXXXXXXXXXXXXXXXXXXXXXXXXXXXXXXXXXXXXXXXXXXXXXXXXXXXXXXXXXXXXXXXXXXXXX
>Cnidaria_Hydra_vulgaris.BUSCO_singles_oneline
XXXXXXXXXXXXXXXXXXXXXXXXXXXXXXXXXXXXXXXXXXXXXXXXXXXXXXXXXXXXXXXXXXXXXXXXXXXXXXXXXXXXXXXXXXXXXXXXXXXXXXXXXXXXXXXXXXXXXXXXXXXXXXXXXXXXXXXXXXXXXXXXXXXXXXXXXXXXXXXXXXXXXXXXXXXXXXXXXXXXXXXXXXXXXXXXXXXXXXXXXXXXXXXXXXXXXXXXXXXXXXXXXXXXXXXXXXXXXXXXXXXXXXXXXXXXXXXXXXXXXXXXXXXXXXXXXXXXXXXXXXXXXXXXXXXXXXXXXXXXXXXXXXXXXXXXXXXXXXXXXXXXXXXXXXXXXXXXXXXXXXXXXXXXXXXXXXXXXXXXXXXXXXXXXXXXXXXXXXXXXXXXXXXXXXXXXXXXXXXXXXXXXXXXXXXXXXXXXXXXXXXXXXXXXXXXXXXXXXXXXXXXXXXXM--EKNILVIASLIRVFLILYSTFHDKYFEVKYTDIDYEVFTQAAKHLVDGGSPYLKDTYKYTPMLAYLMIPNVFLHILFGKFFFCVLDIIVAILLHRILNDFKISERTVTTIVCFWLFNPFTMTISSRGNAESVQMVLVLLALYFLMKNWYLYSAVFFGLSVHFKLYSIIYVVPFLLKIQCSYNVPLKNGVYVFLKKRVILFSAVSFGTFVFCGLIMFMRFGMEFIENTYFFHIFRVDIQHNFSFYFYPLKYFKNLPYFSTFKSIAFLPQLVTVVWLGFKYSAHLPFACFLQTFAFVSLNKVCTSQYFIWYIVFLPLVCPYLQISFQRAIVIIISWLLGQIVWLFLAYLLEFKKYDVELYVWMASCLFLCINVGIIHQIIRAFSKQRSIIMANRKVGDNDNLDEYGAKDYRKVSLKADHQSRPLWVAPDGHIFLESFSAVYKHAHDFLITIAEPVCRPKFIHEYKLTAYSLYAAVSVGLQTKDIIEYLTRLSKTTIPEGI-----LCTISYGKVKLVLKHNRYYVESNFPDALQQLLKDPEIQMCRALSKDDGSSKIGTHNALK-------------------RNNLLNKRFVN-----------DKRCIALDYPLLAEYDFTNDTINKDINMDLKPSTLLRPYQEKSLRKMFGNGRARSGVIVLPCGAGKTLVGVTAACTVRKKCLVLCTSGVSVEQWKSQFKLWANIDDKHICRFTSDTKDKPVDCHLAVTTYSMIAHTMKRSYESTLIMDFLKNTEWGLMLLD---VIKKKNFFKKRTS--------------------NDLNFLIGPKLYEANWMELQNNGYLARVQCAEVWCPMSPEFYREYLSIPSRKRSLFYVMNPNKFRACEFLIRFHERRNDKIIVFADNVFALKHYA-------------------------------------VGDTSFDMPEANVLIQISSHGGSRRQEAQRLGRILRAKKDMAAEEYNAFFYSLVSTDTEEMFFSNKRQRFLINQGYSYKVITKLAGMDEESLSYSNKKEHHELLQKVLAATDTDAEEEKIPGDSANKSSVVRRQGSMASMSGADDMVYSEYSGKKSRHPLFKSSKMVKLDAILLKYMSREDFRVLTAVEMGMKNHEIVPLSLVSQIASLKHGGCHKILKELVKNKLLCYENGRQTGYRLSYPGYDYLALKALATRDVVYSVGNQIGVGKESDIYIVADEDTQYAMKLHRLGRTSFRKIKEKRDYHKHRNSASWLYLSRIAAAKEFAFMKALYDRGYPVPRPVDFNRHCIIMELMDAFPLYQVNELANPGAIYNDCMNLIVQLASFGLVHCDFNEFNLMLETGNKIKVIDFPQMVSTSHVNAAMYFARDVDCIRIFFKKRYGYETDYPTFSEIEREDNLDITLSASGYIKNKDCDN------------MSFNLVQSLDSHQDRVWCVSWNPKGNLLASCSSDRTIKIWGKEGGIICKSSFADQHNRTVRSVSWSPCG-NFLAAASFDATVSIWDRRNGEFECIATLEGHENSVAWSCSGNYLATCSRDKSVWIWQTEEEEYECASKHTQDVKAVVWHPNIDIVASCSYDDTINLYKEDDDDWVDSLAGHTSTVWSISFNKSGDRIVSSSDDKTLKIWQSYEWKCICTLAGHLRPIYSVDWNHQNDLIASCSADDSIKIFKQDDAEC----KRNEPVFCLKWNPKDSSILASCSDDM-------SIKIWNFSXXXXXXXXXXXXXXXXXXXXXXXXXXXXXXXXXXXXXXXXXXXXXXXXXXXXXXXXXXXXXXXXXXXXXXXXXXXXXXXXXXXXXXXXXXXXXXXXXXXXXXXXXXXXXXXXXXXXXXXXXXXXXXXXXXXXXXXXXXXXXXXXXXXXXXXXXXXXXXXXXXXXXXXXXXXXXXXXXXXXXXXXXXXXXXXXXXXXXXXXXXXXXXXXXXXXXXXXXXXXXXXXXXXXXXXXXXXXXXXXXXXXXXXXXXXXXXXXXXXXXXXXXXXXXXXXXXXXXXXXXXXXXXXXXXXXXXXXXXXXXXXXXXXXXXXXXXXXXXXXXXXXXXXXXXXXXXXXXXXXXXXXXXXXXXXXXXXXXXXXXXXXXXXXXXXXXXXXXXXXXXXXXXXXXXXXXXXXXXXXXXXXXXXXXXXXXXXXXXXXXXXXXXXXXXXXXXXXXXXXXXXXXXXXXXXXXXXXXXXXXXXXXXXXXXXXXXXXXXXXXXXXXXXXXXXXXXXXXXXXXXXXXXXXXXXXXXXXXXXXXXXXXXXXXXXXXXXXXXXXXXXXXXXXXXXXXXXXXXXXXXXXXXXXXXXXXXXXXXXXXXXXXXXXXXXXXXXXXXXXXXXXXXXXXXXXXXXXXXXXXXXXXXXXXXXXXXXXXXXXXXXXXXXXXXXXXXXXXXXXXXXXXXXXXXXXXXXXXXXXXXXXXXXXXXXXXXXXXXXXXXXXXXXXXXXXXXXXXXXXXXXXXXXXXXXXXXXXXXXXXXXXXXXXXXXXXXXXXXXXXXXXXXXXXXXXXXXXXXXXXXXXXXXXXXXXXXXXXXXXXXXXXXXXXXXXXXXXXXXXXXXXXXXXXXXXXXXXXXXXXXXXXXXXXXXXXXXXXXMSDYVKDDAKIVFSKHEGSVFCVGFSNNGNFAISGGEDDKAFVWSVHDGEIVYNCIGHKDSVISCGFSSDDKYFMTADMSGGIIVWNTQDGKQVWEFSCSDLEWCKWHTSIHVLLAGAESGEIYMWKIPGGDCKIYQGNSLKATTSKLLDNGKELLVGYGDGTLKLWDLKSATAIFSYHDDECSVLSVASQKSGKLLACGLSNGKTKLFSAESRKLVCTLKDETKAVESIAFSPSDEYIACAILGGSLEVWDISTQRLRYECAHPSGLSKIFWDSSDVIIASTLGGEIKQYEGKSGGLIKELNGSYCSILDFAINKQLIITGGDDHTARIFE--------------------------MHHRYKSQKKYEDAEYILYDSVIILLEHNQHESAFDLGRLLVKLYTETKKNISDESLEKICKILSLSSKSSESRNDYISEALSWSSQEGYGHPQLHSVIANKYWQD--YHSARKHFSYTNDGCQCAMFLIEYHILSGFPGEIDLFVTQAVLQFLCLRNQPTANTTFINYTSNHPGIHRNYPYKQPLLNFIAFLLLIIEKGNVEQYAILCEHYQPSIHKDPTYSQYLDKIGQIFFGIPPPKKEFGLLDNLMESMFSTESSEETAEEVDXXXXXXXXXXXXXXXXXXXXXXXXXXXXXXXXXXXXXXXXXXXXXXXXXXXXXXXXXXXXXXXXXXXXXXXXXXXXXXXXXXXXXXXXXXXXXXXXXXXXXXXXXXXXXXXXXXXXXXXXXXXXXXXXXXXXXXXXXXXXXXXXXXXXXXXXXXXXXXXXXXXXXXXXXXXXXXXXXXXXXXXXXXXXXXXXXXXXXXXXXXXXXXXXXXXXXXXXXXXXXXXXXXXXXXXXXXXXXXXXXXXXXXXXXXXXXXXXXXXXXXXXXXXXXXXXXXXXXXXXXXXXXXXXXXXXXXXXXXXXXXXXXXXXXXXXXXXXXXXXXXXXXXXXXXXXXXXXXXXXXXXXXXXXXXXXXXXXXXXXXXXXXXXXXXXXXXXXXXXXXXXXXXXXXXXXXXXXXXXXXXXXXXXXXXXXXXXXXXXXXXXXXXXXXXXXXXXXXXXXXXXXXXXXXXXXXXXXXXXXXXXXXXXXXXXXXXXXXXXXXXXXXXXXXXXXXXXXXXXXXXXXXXXXXXXXXXXXXXXXXXXXXXXXXXXXXXXXXXXXXXXXXXXXXXX-------------MFSMFSNTQNLVGHERNM-ENLKKFKEEAKKFDESDAIKEAKLKLEQVSPYLKQVEGTVKSSAGTVSKTVEKLYEDATKSEIFKKGQEGVYELGKSVKQAASTISKHSEEIEKNETFKTASQAFSKVKEDLFDDIAKESRPYQRPEHLKRRTQL----AEKKIEANTDEQEVVLHKDSKWQEQWKNFRDNNPVV------------TDNVIIRATRVVTNKLSDVFSDVFSQSEQAATIAEITKIDPSFNKDKFIKECEFEIIPTVLEAYLRGDIECLQDWCHEGVFSILSTQIKNNSAQGLVNESRILDIRDVDLVMAKIMEQGPVLILTFQAQQVSIMKDSKGKIIEGGEDNIESVNYVWAMCRDQSIYDHHSAWRVLELGIQQATPYISISGEVPEHPVLSPISKHIFEKRLIEKFIAENGTDPITGDILTEGELIELKTTPITKPRPPSATSIPAILKSLQDEWDAVMLHSFTLRQQLQAARQELSHALYQHDAACRVIARLTKEATAAREALATLKPQTGISHHTALAAQVEDMDSIEVGMSEDVLQKLQDKATELTTERRKRGKKPEDLTSVDDVRSFRQIASHPGLHSASVPGILALDLEYDTSKAITGGMDKNAVVFNKENEQVVATLKGHTKKVTSVIYHPHEEIGITASADNTVRVWSIPNSSCAYIIKAHDDAVTGLSLHATGDYVLTSSRDQYWAFSDIQTGKILCKISDPNNHGLTCAQFHPDGLIFGTGTTDSVIKIWDLKERANVANFPGHSGPITSIAFSENGYYLATSADDSVVKLWDLRKLKNFKTITLDESDEIKSLAFDKSGNYLAVAGTNIQIYVVKQWDLLRTITDHTGIVTGVKFGKNASFLASTSMDRNLKYYARALICIIILLKTYILLSKWHYKLNNKKNDSIEITVGFFHPYCNAGGGGERVLWCAIRALQNRYSFVKCVVYTGDISKPEDILKRAKERFNIEINSHVHFVYLHKRVWVTAELYPVLTLLGQSLGSIVLGFEALFKFTPNIYLDTMGYAFTIPIFKYIGCYVGSYVHYPTISTDMLEKVLQRQADYNNSLLISKSYILSTLKWIYYNIFALCYGLSGCCNDIVMVNSSWTLNHIISLWKVPQITSVIFPPCDTKTLMNISIDAKPKQIISVAQFRPEKNHMLQLEIFEKFLKQQSKNCYRLLLVGSCRGEEDNNRVELLKKKAELLKINQQVEFHLNISHEKLLNLLTVSTIGLHTMKDEHFGIGVVEFMAAGLIVLAHNSAGPKMDIVINETGYLASTAEEYVEALSQIFNLLPSERYHICMNARDSVKRFSEETFEKLFLAKTEFMFTM-----------------------------------------------------------VDYFDEYRIEGKDEKNEIYLEINNENVLRAMRSGHTAQFIKIKLTKKQTPCLTFEITLSSLTAHTRNVIHDVPVAVIPTRYWDDFKKPTLPNYNIKIHTPNLKIMKSVVERMKNISGFMVITALQNGELCFKVETDEVTASTYFQNMLVEPNEKSTLVEHDIDDTESVGARVDIQKLLSFLHAQLLNATKTICAIVDQKAVHMFVDCNDLLFQYFIPSTNMSFRRASHAGSWYSDSGDQLNKQLEQWLSEVNVKSTPARALISPHAGYAYCGACAAYAYKQINPMTIKRIFILGPSHHVALPGCAVTQTTSYETPLYNLKIDNLINNELLGTGKFDIMSKETDENEHSIEMQLPFIAKVMESNKDNFTVVPILVGSTSHEQERLYGVIFSKYLKNPENLFVISSDFCHWGKRFRFTPYDKSKGEIYESIEDLDKMGMKYIEQLDTNSFYKYLEKFSNTICGRHPIGILLNAVNEVRS---DASFKFHYYSQSSKCRRFEDSSVSYAAGTLTQLFLKVAALAPVNIAVIKYWGKRSEELNLPLNSSISVTLHSDDLCTKTEITLGDG-EDDIICLNGIEESVSKPRLKRCLKIVREHSKKFKEEKSKKCKIVSTNNFPTGAGLASSASGYACLAKCLGTVYDAYIDHSIIARLGSGSACRSMYGGFVKWQKGELSDGTDSIAVQVASENHWHGLRVLILVVSSQEKSISSTEGMRRSVKSSPFLQYRVEQCVDERLKLMEEAIQSQNFELFAEITMKESNQLHAVCQDTYPPIIYMNSISHEIVQLITAFNDQ--KIKAAYTFDAGPNAVLFTLEEYYDELLATLLNYFPPTNSENYINHTSSYIHSLTGKEKMFDGIQHSSALIKIISTKPGPGAHLVMTEKQLDCALDLMRRLPPQQIERNLSDLIDLVPELCEDLLSSIDQPLKIARDKETGKDYLLCDYNRDGDSYRSPWSNTYDPPLDDGAMPSNKLRQLEIEANNAFDQYRDMYFEGGVSSVYLWDLDRGFAGVILIKKAGDGSNKIRGCWDSIHVVEVQEKSGGRNAHYKLTSTAMLWLQTQKDSSGMMNLGGSLTRQAEIESSVSDINPHIVNIGKMIEDMENKIRNTLNEIYFGKTKDIVNGLRSVNSLDEAKKQNNLQAELFKNLKQRQMFYQVVINFLFGLSSFALLLRMIPGAKSLFLKAGLKGKDMSKKEKIEIPESLGAVCGTVFLVCMFLFIPVPFVTKWLEDESNDFPHNEFVEFMAALLSICCMILLGFADDVLDLQWRYKLILPTIASLPLLMVYFVNFGSTTVVVPSPMRFWLGLHLNLGVFYYIYMGMLAVFCTNAINILAGVNGLETGQSLVIGLSILLFNFMELSGDSWKRHLFSLYFILPYCFVSTALLFYNWYPSEVFVGDTFCYFSGMTFAVVAILGHFSKTMLLFFLPQIFNFLYSIPQLFRFIPCPRHRLPK-------------------------------------------------------------------------------------------------MPQNEHIELSIKRHGRQLDYHEKRRKKEGREPHKLALKAKKLIGLKAKIYNKKRHAEKVQLKKTLKMHEEKKTKTKDTSKTPEGAVPAYLLDREGQTRAKVLSNMIKQKRKEKAGKWDVPLPKVKAIGEDEVFRVVRTGKSKRKCWKRMVTKVTYVGDEFTRKPPKFERFIRPMGLRFKKAHVTHPELKATFCLPIIGVKKNPQSPMYTSLGVITKGTVIEVNVSELGLVTQGGKVVWGKYAQVTNNPENDGCINAVLLV-------------------------------------------------------------------------------------------------------------MLEEKERLTKEENKYWKEYSIHQQNLLNFEDEQNSVLNQLQYAQSQLDKLRKTNVFNSTFHIWHKGHFGTINNFRLGRLPSVPVEWNEINAAWGQTVLLLHSLAKKIGVKFKRYQLVPYGNHSYLECLDDAKELPLYGSGGFRFFWDTKFDHAMVAFLDCLQQFKEEVEKGDSNFNLPYRMEKGKIYDSSGVYSIRIQFNSEEHWTKALKYMLTNLKWGLAWVSSQFAMSNIKSLEYSTLIVPYELLNKTFRNAQKVIDREVSHVNSTSDKLKKVSSKKVSIEEVTKEFDVLLEHLTSLKEKSIHCVDQEEVRLNTCQQRLEHVSKNQSSTAA-----RRNLHDRMLVNYFLHCGYHETAIQLAEKSFVKEYVDLDVFLVARDIEKSLKEKNPALCLQWCHANKSKLKKLQSTLELNVRVQEFIELVKNNQRLQAVLYSRKHFGSLVTDSYKLQKTVMAILAFKVDTEVKRYKDWFSDTRWDLLVEQFRKENFALHQLDSQSIMEVVLQCGLASLKTPHCFHKEEQCQDCPVCNRLFNTLSKPLPFAHSSQSRLICSISGEQMNEHNHPLMLPNGYVYGERSIQSLEGNGDIICPKTKDTYSVKDLKKVFIMSPIWLSLSNCVYENISFEEYIYENVSLDVFRILFIWRNTPSVVIGRHQNPWKEVNLKKIEQSNIKLCRRNSGGGAVYHDLGNVNFTVFSNRELYNRKENLNFVVEFFKEVYKINLEINHKDDIIFERFKVSGSAAKVGLNNAYHHFTLLCNANVNCLSEVLQNSFSIQTSATQSVSSPIKNLFYNGFDFADFVKNLTEFYHIKYKKISNAQVHPNYPISHKVDLLKAWDWTYGKSPKFSVDGVLIGVINIVVQKGLISEIQSSSFEWPWQYNFPPFFTIQPNLDTRAKQIEAWGSIILSYFKYYKLYRLDLTEAQSHVLFNNASINRKLSRDGILLVLEALEKTGHVEWDNKDKKKCYLMWRRPEEWSELVYNWVNMNGMTDTVCTLFELHSGDDTIGEEFHNIDINVLRKALQILEKRGKAQIFTAEQEEGVKFFMACAVENE-ISEE-LKSIKIDEKHEMPCILVLGMAGSGKTTFVQRLTSYLYSKKTPPYVINLDPAVHEIPYPANIDIRDTVDYKEVMKQYNLGPNGAIMTSLNLFVTKFDQVLNFVENKNNEYSSIIIDTPGQIEVFTWSASGAIITESLASALPTIIVYVMDTARSTNPVTFMSNMLYACSIMYKTKLPFIVLLNKIDIVDHSFITDWMTNFDSFQDALSMETSYISNLTRSMSLVLDEFYEHLKCVGVSSVTGLGMDNFMSAISTAIIEYNTEYKPELEKKKVLKTKNEDDQKT---LKSKSSLESG----FFTKPV-------PPNIPINYATS----TVEESDE---ENIDESEIREEHSFSHFLGSKIQSS------SKKNMLLRIQTRDGVKRIEMAISDMVSCLYEKVTESFDLPPNGWLLYKDRAYKDEIARNAKKSLRMLHLQHGDILYLQDVDKDRESLSHSFKSDFGSVVNDEINGQQIVNTVEDEIDILLSHESGLIQRKKDPQLCKHNNHGKCLHCSPLEPYDEEYLKSLNPPAKHLSFHAYLKKLKSGASRGKFVNMEDLNCKIKPGCLEHSPWPKGICTKCQPSAVLLSRQKYRHVDNIMFENPMIMDRFLNYWRNTGFQRLGYLYGKYEKHDNVPLGIRATVAAIYEPPQENTKDRIQLLEDNHDEFVEILASYMGLRRVGWIFTDLLPDEENSGLVKHLRHSKSHFLSAQECITAAHFQNKYPNSCRDSSAGKFGSKFVTVSVSGHEDKHIHYDGWQVSNQCMALVRDGCLVPTIDDPALGYIKESSSDQYVPDVFYKEKDVYGNEVTRIGRPMPMEYFLIEVPAAFPIEPQYTFVGCRDSPFPIENRSQIGEIQNFDVFAQYVRTIS-SNIVDGFSDFHFLLYMFTNDMLPMRSILNDICKALKSKNENLLRDCLEKEEWRTVVQLIQAHVHSPFES-VANRRGSVTDSVDVTGWTCRHCTYINSPSCDACDMCSLPNSCYIATFFVIVVLLFILLLYVTTAIPIVNVFESEQTFIDPKKDVEEFPFNQQLGTISISVIIPAYNEESRLPIMLDAALEYLCKRDSLFSFEIIIVDDGSKDNTTQVALQYVNKYGSEKIRVLTLKKNRGKGGAVRLGVFSSRGSKILFADADGATKFSDLDIVEAGLDELHGKNNMAISIGSRAHLQEEAIAERSLFRNILMYGFHFLVYVLCVKGIKDTQCGFKLLTRKAALTLFSTLHVERWAFDVELLYAAQYLGIPIAEKAVNWQEIEGSKMVPIFSWLQMGKDLLLIRVRYVIGAWKIWTGPMSDDDFMDDDEEYDLEYSTDSNSEPDVDLENQFYNSKALKEDDPHSAIESFKRVLELEHEKGEWGFKALKQMVKINYRLQRYDEMMSRYKELLTYIKSSVTRNHSEKSINSILDFISSSKQMTLLQNFYETTLDALKDAKNDRLWFKTNCKLGKLYYDLEDYMKLSRIIKELRKACETDDGEEDLKKGTQLLEIYALEIQMYTAQKNNKKLKTLYEQSLHVKSAIPHPVIMGVIRECGGKMHLREEEYENAATDFFEAFKNYDESGSPRRITCLKYLVLAYMLMKSDINPFDSQEAKPYKNDVDILAMTNLVSAYQNNDINEFERIVKTNRANIMDDPFIREHIEDLLRNIRTQVLVKLIRPYKRIHIPFISKELNVDSTEVEFLIVQCILDKTIEGRIDQVNQLLELEKATGIARFCALDKWTSQLDALHAAVCNKIMVEYPGYIKSVDKMLTTLGGENLISEVFKKCRLQMTYRPEDLNAHFICADLVPCCGVLIKVRRRLEYNQEICGIVKQSYKFQTLMDYQYLTQKSMELNLKNFPPHLTPPIFGRIDTCGSYNYRPFVRKKRYTESQAALFDASVITHPSAKAIENLAEAARIIEELFAQRPLWSKAALKCHVQTGNERVKKILSCFSYYWLNGPWRTLWCRMGYDPRKDPKAKIYQLLEVRIRNSKDVPRRSNQDLFPYIFSTTKPIYTRYMMYQLCDLHEPRAQELIHSKETCTEKDGWFEPGVLNKIRSLIVEAAYDYFKRQEVXXXXXXXXXXXXXXXXXXXXXXXXXXXXXXXXXXXXXXXXXXXXXXXXXXXXXXXXXXXXXXXXXXXXXXXXXXXXXXXXXXXXXXXXXXXXXXXXXXXXXXXXXXXXXXXXXXXXXXXXXXXXXXXXXXXXXXXXXXXXXXXXXXXXXXXXXXXXXXXXXXXXXXXXXXXXXXXXXXXXXXXXXXXXXXXXXXXXXXXXXXXXXXXXXXXXXXXXXXXXXXXXXXXXXXXXXXXXXXXXXXXXXXXXXXXXXXXXXXXXXXXXXXXXXXXXXXXXXXXXXXXXXXXXXXXXXXXXXXXXXXXXXXXXXXXXXXXXXXXXXXXXXXXXXXXXXXXXXXXXXXXXXXXXXXXXXXXXXXXXXXXXXXXXXXXXXXXXXXXXXXXXXXXXXXXXXXXXXXXXXXXXXXXXXXXXXXXXXXXXXXXXXXXXXXXXXXXXXXXXXXXXXXXXXXXXXXXXXXXXXXXXXXXXXXXXXXXXXXXXXXXXXXXXXXXXXXXXXXXXXXXXXXXXXXXXXXXXXXXXXXXXXXXXXXXXXXXXXXXXXXXXXXXXXXXXXXXXXXXXXXXXXXXXXXXXXXXXXXXXXXXXXXXXXXXXXXXXXXXXXXXXXXXXXXXXXXXXXXXXXXXXXXXXXXXXXXXXXXXXXXXXXXXXXXXXXXXXXXXXXXXXXXXXXXXXXXXXXXXXXXXXXXXXXXXXXXXXXXXXXXXXXXXXXXXXXXXXXXXXXXXXXXXXXXXXXXXXXXXXXXXXXXXXXXXXXXEVASAIDLELFGTVYRTDKMTNIGSSIISKLSKKLHLQKNHPLEKVKSKIVDHFHGNYRRHGGCIFASIDNLNPIVSVDQNFDGLLVPKDHVSRSKIDNYYINTDYVLRSHTTAHERDLIKSGWNAFLNTGDCYRRDEIDRTHYPVFHQTEGVRIFEQHEIFQDDDSLRLIEKPKRTFEKQELITLDATKFLEFNLKYTLSKLVEHLFGDVEMRWVDAYFPFTHPSWELEVKFNDEWIEMLGCGILEQKILQSSGAPDKVGWAFGLGLERFAMRLYDIPDIRLFWSEDERFLGQFRSSNDQKFKPFSKYPPSYKDISFWANSDFSANDLFEIVRGVSGDVIEEMTLLDQFTHPKTQKQSFCYRITYRAMDRTLFDSEVNMLQEEIRNQVQKQLKVELRLFQYGNILYGIIQRYASTLIVIEHNNESLTPTSLHSISAAKAIGGDITCLVAGTKCKQIADAVSKIDGVKKVLFAENNIYKGFLPESLTPLVVDLQLKMKYTHILATSSSFAKNLLPRIAGKLDVAPISDILEVKNENTFVRTIYAGNAVTTIKSSDPVKVISVRATSFEMAKELSAANIEELATTTPDDVIWESAELSVSERPELTSAKIVVSGGRGMKSGENFNLLYKLADKLNAAVGASRAAVDAGYVPNDMQVGQTGKMVAPDLYIAVAISGAIQHLAGMKDSKCIVAINKDPEAPIFQVSDYGLVADLFKVVPELTEKIGCTNSCWNCEFKHDLFCCEIIQCGEKSLNFFELLQLRQTFDISVSSLKEYYIKLQTRLHPDKFVKKSSREQSYSTVHSAVINEAHKVLSDPLKRGLYLLELNGYVVDERSV-NDNDFISSIFALNFQVEECEDVDELKIMLSNIDADIKHDIEDTNIAFTNNDFESAKRELIKMRYRRNLKQLIEDKIMKLXXXXXXXXXXXXXXXXXXXXXXXXXXXXXXXXXXXXXXXXXXXXXXXXXXXXXXXXXXXXXXXXXXXXXXXXXXXXXXXXXXXXXXXXXXXXXXXXXXXXXXXXXXXXXXXXXXXXXXXXXXXXXXXXXXXXXXXXXXXXXXXXXXXXXXXXXXXXXXXXXXXXXXXXXXXXXXXXXXXXXXXXXXXXXXXXXXXXXXXXXXXXXXXXXXXXXXXXXXXXXXXXXXXXXXXXXXXXXXXXXXXXXXXXXXXXXXXXXXXXXXXXXXXXXXXXXXXXXXXXXXXXXXXXXXXXXXXXXXXXXXXXXXXXXXXXXXXXXXXXXXXXXXXXXXXXXXXXXXXXXXXXXXXXXXXXXXXXXXXXXXXXXXXXXXXXXXXXXXXXXXXXXXXXXXXXXXXXXXXXXXXXXXXXXXXXXXXXXXXXXXXXXXXXXXXXXXXXXXXXXXXXXXXXXXXXXXXXXXXXXXXXXXXXXXXXXXXXXXXXXXXXXXXXXXXXXXXXXXXXXXXXXXXXXXXXXXXXXXXANNDVDELFEVKNSFYIGNFQHCINEAQTLSLSSELRLERDVFLYRAYIAQNKFGLVLDEIKSSSPPELQAVRILADYFQNISKRKQILKQLEEKLKGSNFSEYFLLIAAIIYFHEQDTDSALRCLYQSTALECAALSVQIYISMDRLDLAKKELTRMQGMDEDATLSQLATAWFNLAVGGEKAQDAYYIFQELCDKYTPTVALLNARASCYIRMGKFEDAESSLQESQERDSNNPETLINMAVLAQHLGAPEVSNRFIAQLKSGHEANRFTKDYIAKEEDFNRIVSSYAAMIPPEIKLKTEVFGIDFHPISNVVAAGEINGRVTLYSISPENKTLLTLKQHKKACRSVLFSKTGDKLYSCSKDKSIKVTDMNTGSVLHDKQKAHEKPINCMEIISENYMASGSDDGVVKIWDARTFNVIAEHKEHKEYISDMTCDKERFLLCTSGDGVLSVFNTRKKIDGLSDQQDDELLSVKIAKNKQKVVCGSSSGSLSIFSWGEWGDISDRVPDLGDGIDSICLISDDVICTGSGDGVISAFYVQPHRAVGIIGKHSFGIENLKYSPDKLLLGS-SSETTIKFWDVSHLQEETCEPIKKKTQRKKKENDFFADLMARLNFIRSFSTTYAR-LEKAPIQVFGVEGRYAHALFGAASQKSSLDKVEAELLKLRDMFKETKLTEYCKDPSINKYEKQDVIVQVMTSKKYSDIIVNFMGLLAENSRLKRLDGVINAYTKIMRARRGEVDCKIVTAKPLDAATMKTLSETLKKFIKPTETLKIESLSDPSIIGGMVINLGDYFIDMSTATKVKKLSRALKGIE------------MKDRLSELRT------QQDLPPEYEETDMEE---PQKEFMDDFFKKINDIQKNIRSIQENVQEIKKKHSAILSAPQPEERVKEE--MEQLMAEIQQNANRIKVNLKNMEKSIKDQNFADIRKKKCQHLALSREFVEAMTEYNNIQNDYRDRCKNRIKKQLHIAGCTVED-------DELEKMIPTIFTQGKTQQVKQSSQEIEASHNDIINLENSIKELHEMFTDMALLVQSQGEMIDSIEDNVKQAAEFVQKAEVDTKKAVKYQSKARRKKFLIAVCCLVLLLIIALALYFSMGKIKTEKERRGLSDDILADSEVKQKNRAKEASLRDEDDKFVGDKLSKKILLQARAQQEELQEEYPPSEYVTKK---SYLGNKK--ESSDENE---FEDDDHFYENIQVDEEDERAMKNFMSDTPATQKTLADIIMEKINEKKTEIRSQMSETSEKPVMDERIVSVFKSVGEILSKYRSGKFPKAFKIIPTLQNWEEVLYCTDPDNWTPAAMYQASRIFISCFNSNMAQRFVNLVLLPRVRDDIAEYKRLNYHLYMALKKSLFKPAAFFKGILLPLCESGSCTLREAIIIGSVLSKVGVPVLHSAAAMLKIAEMNYTGANSIFLRILLDKKYALPYRVIDAMVYHYLRFQSDNRELPVLWYQSFLTFVQRYKEDIASEQKEALLELCKKHNHQKITPEIRRELMQSKSRDKEIPAEAVISAEELEEESLKKIPNMDLAQSLFLLQCKFSSLIKDAQEFLEKEIMEKNMGPFYKYVCQQLQWTVDKEKLEKMEEINKQVVEQLDEKIKDAEDNLGETEIRGSYLNKAEHYILIGDKENALSALRKSYEKTSMLGHKLDNVFQQIRVGFFFMDNDVITRNLEKATSLIEEGGDWDRRNRLKVYKGYYSLTVRDFKTASLNFLESISTFTSYELMSYKKFVEYTVLLSIISLKRAELGKKVIKCSEILENLHNLPVIRKYLNSLYECQYKDFFIVLVEIERYLQCDRLLFNHVTYYIREMRIIAYAQLLESYQSLTLQYMGDAFGVSSDFIDKELSRFISAGRLNCKIDKVGGIVETNRPDSKNHQYQAVIKQGDALLNRIQKLSRVINIMMTEEQRPKESDSLDTVIIVDNVPIVGPDRLEKLKSMIHKVFSSFGTIVNDYYPEENGKTKGYIFLEFPKAEDAANAIKTANGYRLDKNHTFAVNSFNDFEKYKDISTDWVPPEKRVFNDFGNLKSWLLEPDSNDQYSMMTGERVVILQNGPTAPTVIKQRDNWTESYVMWSPKGTYMATIHKQGVVLWGGEEFARINRFNHTNVSLIDFSPCERYLVTFSANHMNNQEP-AIVIWDILTGMKKRDFVAG--GTWPVFKWSPDGSMVARSNGENLSIYESPNFVLLEKKSIKIPGLMDFSWSPKQNIIAYWVPEDKDTPARLCIMHLPSKKEIRVKNLFNVQDCKMFWQKSGDYLCVKVERLTKSKKRIYYNLELFRMNEKNVPVDTLELKDTISTFEWEPTGNKFCIIHGESPRISASFYQIESGNVTLIKQFENKSCNAISWCPNGQFCVLAGLRNLNGSLEFIDTSDMTIMNSGEHFMASDIEWDPTGRYFMSGVSWWTHKVDNGYFIWSFQGKILQRHVLNQFSHFAWRPRPPTLLTEADIERVKKGLKKYQKMFEIKDRMSQTKASKELIEKRRALHDHFSGFRKRHDETFEDYKMRLQLREGVDGDVEEETIEFFIREDIEIIDXXXXXXXXXXXXXXXXXXXXXXXXXXXXXXXXXXXXXXXXXXXXXXXXXXXXXXXXXXXXXXXXXXXXXXXXXXXXXXXXXXXXXXXXXXXXXXXXXXXXXXXXXXXXXXXXXXXXXXXXXXXXXXXXXXXXXXXXXXXXXXXXXXXXXXXXXXXXXXXXXXXXXXXXXXXXXXXXXXXXXXXXXXXXXXXXXXXXDKLQGLAVPGDRLGSVSDYIAGSGTYIRNGFIYSKLCGNVVAKKEIEDKLVLEVIRNKLQNIVPEVNSIATCKVISNNTRLCKVFILSVNGVSLHGKFIGIIRKEDVRATEKDKVKMYESFCPGDVIVARILSLGDSQSYYLTTAENELGVIYASSIHGHAMVPVDWCTMQCTVTGLKENRKVAKVKVRQASIFTPTNQIRLTNVAIVRQKKFGKRFEIACYKNKVLSWRQGAEKDINEVLQTQQVFTNVSKGQVAKREDLIQAFGTDDEKECCLKILAKGELQVSEKERSQQFESMYRDIATTVSNKCVNPETKRPYPVGVIESAMKEIHFAVKPNKSTKMQALEVIKLLKASIAIERAEMRIRIILPKDCAKKTREKVVTLVSNIEKEEWLGQLDMECLIDPGVYRVINEMISSESKGKGNVELLSLKEITEGEETVNINDNLLVIILDINAASQNDVFQKCIDSVLVFCNSYLMLNHTNKLALVVCNSEQACFLYPNSSKSTSQKDGKYELFSEMNETLQCEFKRLFAESVNMTNRPSLLAGALTKALCYIHSHDRTAN-GRRTNARILIIKGSSDSSSQYMTVMNCIFAASKKNIVIDCCALQNNSGFMQQASDITGGVYFFIDDFSGMLEYLLWIFLPDPGLREKLNLPTSSQIDYRAACFCHKQLVDVGFVCSVCLSIYCQFMPKCATCQTRFKLPSLMGKNG-----GGKGRYEKNDKKI----SRKLKNLSDEQEIS---LPNQELNEGAHS----NFPLTLAMWDLGHCDPKRCTGRKLQRLELLKLLRLNHRFNGIVLSPIGQKYVSKADYAIVLNHGVAVIDCSWAKLDSTPFDKMKCNNPRLLPHLLAANPVNYGKPFKLSCVEAFAATLFIIGFRDFGENLLERFKWGPNFFHLNRELLEMYSACGTDEEVRICEKNWLEKCEAEYQSIKNTDMEYIDMSLTEFNPNRAKKYLDSSDDDSDKSPNDISNESESDEDESSKNDEDEENDEDSENGEELDMPKTKQVLK-----MFGCIVPGRLVQFVYQQISDAQIVFLLPNCESINHLVIFLTGSQPFPEGYAASIYLCWPNSE-VAWHMLGFVSNDKPSAVFKIAKPKNSGTQMNIFDGAHPVNATAQVGIAIEPLNEVLQKTP-TNTDISTLSSFVEFTQKMMINAFNYCCSFAVQQSQIS--SNEMFIPISSLQKWYELFQRKLEMDPNFWKKMA-YADNFPAPKVDIFRSVTSSSSHDARKKTMSPIVTGTSVLAIRFDGGVAIAADMLGSYGSLAKYTRLSRMTEVNPKTVVAASGDYADYQQISEYLERMMIQNDIEDDGHGYTPQSIFSFLRLLMYQKRSKFEPLWNTLVVGGYHNGSSFLGYVDKLGVAYEDNTIATGYGAYIARPLMTKALESNPNMSKAEAVKLLIDCLKVLFYRDARSHNRFEISIITEEGVTMESNMSFETNWEIAHLVKGYEVLVLVLGDLHIPYRKSGLPAKFKKLLVPGKIQHILCTGNLCTKESYDYLKTLASDVHVVRGDFDENITYPEQKVVTVGPFKIGLCHGHQIVPWGDPESLAMVQRQLDVDILITGHTHRFEAFEHENKFYVNPGSASGAYNPLDLNIVPSFVLMDIQAGIVVAYVYQLHDDVKVDRIEYKKMPKVKRSRKPPPDGWELIEPTLDELDAKMREVEQDPHEGKRKVEALWPIFRLHHQKSRYLYDLFYKRKAISRELYDYCVKENIADANLIAKWKKQGYENLCCLRCIQPRDTNFGTNCICRVPKPKLEEGRVVECIHCGCRGCSGMSLYSIIVIFLN------------------------------------------------------------------------------------------------------------------------------------------CSYAFEHLSKSR-----------------------CFLRIKK-------------------------------------------------------------------------KELFIDILLGISSCIIL-NLIGAESLGKHFFYFRCKTSESLQNLLTWLMGNPAGLKLNKELSHFLGNFFSCHVQIWMQYIDVIDDYFVAIVTFLIYSNCFGLTLFLSLVKDVINVLTLHIYCFYVYGAKLYSLQLYGLISLSRLFMGKKWNVLRCRLDSVTYEADQFILGTILFTTLMFLLPTTVLYYVVFATLRMCVLVTQFSLTFFISVITDRSLE---IKTSNVSNLSPSYRLSFFEITD--------------------------------------GLQKLLTGEILKPWSKWSNSTMQLEQLSQVLQYTLSAEKSERKQAESYLESVESTANYGVLLLQILTASTSDVIRTAAAVTFKNFVKRNWRIDGESSKISDVDRDLIKTNIVQLMLNSPSSIQKQLSDAISFIGREDFPEKWKNLLGDLTHYMKVSDLHIINGVLQTAHSLFKRFRYEFKSQDLWVELKFVLDNFASPLLDLFEAMICRISSLLNNQKELSMIFDILTVICKLFYTLNYQDLPEFFEDNMKRWMEPFHMLIVTPFDILVDKDSDEPGPLEKIRSQICDNVALYAQKYDEEFQAFLPNFVQAIWNLLTSTGSNVKFDMLVSNAIQFLASVCERPHYKDLFSSPGTLQSICQNVIVPNMLFREADEELFEDNPEEYIRKDIEGSDLDTRRRSASDLVRGLCKFYEKEVTDIFSQYVNAMLQQYVQN--KNWKSKDAAIYIVTSIAAKKSTSKHGTTDTNSLVNLDGFFNEQIAPDLVSSNIDEPVLKADAVKYVITFRNILSRDLLYSCFPPLTRLLTSKSKVVHSYAANAIERLLTIKSSAGVPAFTGNDLMPYRDALFMNLFLVLETPGSLENEYAIKAIMRVCTVVQEGIAPLVPVIISKLSEKLKEVCKNPSKPQFNHYLFESICSLIRGLGSVNQTAVSTIEEALFPVFQIILQTDVTEFLSYVFQVLSLALELRGEGVKGPYMDLFPMLLTPVLWERQGNVPALRKLLQAYVKRGAKEISTGTLMPLLGVFQKLIASRTNDHEGFYILGSIVEYVPWAAMEANYKQIFMLLFQRLQTSKTTKYVKGFLVFVSLFSGKHTSNVLQTIIDGIQPKLFGMMVEKLFVADLQKISGNIERKICAVGVTKILTEAPAMLTE-YQDKWVPLLQALIGLFELPEDDTIPDDEHFIDVEDTAGYQTAFSQLAFANKKDQDPFQEIPDPKEYLAKQLYRLSHSQPGKISVLISGLNPDATRFLQGYLSRAQVQLVXXXXXXXXXXXXXXXXXXXXXXXXXXXXXXXXXXXXXXXXXXXXXXXXXXXXXXXXXXXXXXXXXXXXXXXXXXXXXXXXXXXXXXXXXXXXXXXXXXXXXXXXXXXXXXXXXXXXXXXXXXXXXXXXXXXXXXXXXXXXXXXXXXXXXXXXXXXXXXXXXXXXXXXXXXXXXXXXXXXXXXXXFAISWHDSAWMPILNSENVLDYFCQRSNTFYDKTCNNEHIKMQRLDPSQLHSFS----VILLFQ--VFFV-----------ATPLAFYYILAGVVYQAPDIGSLINSKLLSSVHQLQSAFAEARSYARYNPSK---------EESVIKKTTKPSVFQRQRVDLLLSDLVEKYPMFKKFIAKDEISGTTQIKSSVQRGIRAKILEQFPAIEPYIDAILPKKECMVLVKCKEHIELLSVKNNLVFFRQRDGPWMPTLRLLHQYPFLLPHEQVDKGAIRFVLSGANIMCPGLTSPGAKMTPVEKDSVVAIMAEGKDHAVSIGLTKMSTQEIAEKNKGIGVDNIHYLNDGLWVMKQL---------------------------------------------------------------------------------------------------------------------------------------------------------------------------------------------------------------------------------------------------------------------------------------------LDGVRLVDSKTTEFLQKVPEVVEDIYKLGSVKPGAILVDASKEFEKKSIRVDEYMKTIKDHLLKAVQECISAAGYEFDPKKQRRLLKAASFGKGFLQDMNPRVFVEMCQTVRVLNNVQYFKVGIPITYDQLQKITIPVLIDRLIARRLYPLAIKICDYLRLQKRDGASRVLAHWACYKVRQADIADELLAKNIAEKLKNAPGISYADIATKAYERGRTELALKLLDYEVKADKQVPLLIEMKKYEQALQKAEPPGVTVLEVEVFTNTYGTGICSEY-----QFLVANNIYIKLNRLQSPQS----FSLEIPPSSWAVLSLPEEQGTKVIMAKDNIIFELDTFQHKSKNPPYGHPVNAFIKI---SVSFDQRFVAMFADTG-------LLWIGSSNLSDQYNSNYLVRPLQLVWCGSGAVV--GHWDNYLLVVGPKQDIIKF--YVDRNVHLIQELDGVRLVDSKTTEQKVPGSVKPGAILVDASKEFEKKSIRVDEYMKTIKHLLKAVQECISAAGYEFDPAAEIFKGNHTNNWAVLVCTSRYWFNYRHVANALSIYRSIKRLGIPDSHIILMLGDEMPCNPRNPRPATVFNNANQHINVYGNDVEVDYKGYEVTAENLVRILTGRVHGNVPRSKQLISDKTSNVLIYLTGHGGDGFLKFQESEEISSIELADAFHQMFEKGRYNELLLLADTCQAASLYKDIYSPNILAAASSRVGEDSLSHHDDATLGVPIIDRWTYYLLQFLENLKSDTKKTMQDFFDQTSSHLVKSHPTVRKDLFSRLLNQTLLTDFFGNVHVKITPELKKPSTTFKEKLDIYSKLSKARLTGLVVLTAAAGYAIAPAPMVPLALMCTVIGTTLCSASANSLNQFLEVPYDCQMSRTRDRVLVRGLIRPMDAVLFGLGTGTIGVMTLSL-VNPTTAILGALNILLYAGIYTPSKRYHIANTWIGSLVGGIPPLMGWAACTGGLDMGALALAAILYSWQFPHFNALSWSYRPDYSRAGYKMMSVTDPALCRRVTLRHAVAQIPIAAVVSLLGVCHWWFFFLALPFNTYLTLLSWRFYKSSNNNTARSLFRFTLLHLPVIMLLLLISKKRSKEKPLLSGHIQTSPLQKIMLTVGSAFAALYNPYRGDMVAALGETTGHLALQKLHLQMLNDDTGYRILKEKPIIDSHILDIKKLLCYPKNTLGYCYGNFMHSQNLSADRSPVRFVDNTELAYVMKRYRQIHDFCHVILGFSVDVSAEIVVKWFECFHFNLPMAALSSVFGPLALNQVEQKELNYIPWAVFTGMSAKPFLNVYFEKNLERDIFELRNELHVYEPXXXXXXXXXXXXXXXXXXXXXXXXXXXXXXXXXXXXXXXXXXXXXXXXXXXXXXXXXXXXXXXXXXXXXXXXXXXXXXXXXXXXXXXXXXXXXXXXXXXXXXXXXXXXXXXXXXXXXXXXXXXXXXXXXXXXXXXXXXXXXXXXXXXXXXXXXXXXXXXXXXXXXXXXXXXXXXXXXXXXXXXXXXXXXXXXXXXXXXXXXXXXXXXXXXXXXXXXXXXXXXXXXXXXXXXXXXXXXXXXXXXXXXXXXXXXXXXXXXXXXXXXXXXXXXXXXXXXXXXXXXXXXXXXXXXXXXXXXXXXXXXXXXXXXXXXXXXXXXXXXXXXXXXXXXXXXXXXXXXXXXXXXXXXXXXXXXXXXXXXXXXXXXXXXXXXXXXXXXXXXXXXXXXXXXXXXXXXXXXXXXXXXXXXXXXXXXXXXXXXXXXXXXXXXXXXXXXXXXXXXXXXXXXXXXXXXXXXXXXXXXXXXXXXXXXXXXXXXXXXXXXXXXXXXXXXXXXXXXXXXXXXXXXXXXXXXXXXXXXXXXXXXXXXXXXXXXXXXXXXXXXXXXXXXXXXXXXXXXXXXXXXXXXXXXXXXXXXXXXXXXXXXXXXXXXXXXXXXXXXXXXXXXXXXXXXXXXXXXXXXXXXXXXXXXXXXXXXXXXXXXXXXXXXXXXXXXXXXLLDAIEKVVVHPLVLLSVVDHFNRMAKGNQKRVVGVLLGSIRNKVLDIANSFAVPFDEDEKDQSVWFLDHDYLELMASMFKKVNAKERIIGWYHTGPKLHSNDIRINELIRRFNTNSVLVIIDAKPKALGLPTEAYIAVEEVHDDGTPTSKTFEHIPSEIGAEEAEEVGVEHLLRDIRNMTVGTLSQQVTNQLNSLKGLHAHLQDIFLYLEQVISGKLPPNHTIMYQLQDIFNLLPNLNVGNFIKSATVKTNDQMVVIYLASVIRSVIALHNLINNKLQNKEQEKEKEETKGKSKKDTDVKSSKSKLKKKIDTVFLPGDTILPISLSSTEGFLKFGPGLRQEGQDVVAFKAGILRMKKPLFIWIDTNQKRYVAVKGDTVIGIITTRGADSYKVDIGSSQPAYLNNLLFEGATKRNKPNLKINDLVFAKLIVANKDMEPEISCIDENNKSNNLGPLNDGYMFTVSLGLSRKLLQPMCKVLSLLGKNFPFEIVVGLNGRIWIHSKGIIDTIAIANAIVSSEFMDDNEVTLMVKQLIESIAMGSLFSKENKVNRITEQDKAILSLKQQRDKLKQYQKKINLNLEKEKEIAKKLLMDGKKEKAKLMLKKKRYQENLLQKTDSQLENIDKMVHEVEFSLIQIKVAEGLKQGNEALKKLHEMMSLEDVEKIMDDTKEAVEYQNEINALIGGVLSEEDENEILAELNELDKINLPSVPKHELDSVITARKVKAKETPVAAVKRFFNSGGGKVSGKQTTLLYLSALVIITAGLSYAAVPLYRIYCQASGYGGSVKHADTGEQIENMKRVADRKLIIRFEASTGNQLQWSFKPQQKEVQLTPGETALAFYTAKNLSDRPIIGIATYNVVPFSAGQYFNKIQCFCFEEQQLNPREEVDMPVFFYIDPEIDEDPLMEKVKEIILSYTFFESTGNISLPSMSVYYYDLDDIITMQEKVPVQFELPCYRLGFLDPSTSEEHLQQGTKMEVPCWLAFELCTRLIASVELPKIFTENFRQIYKADPNVLDLHKLGPYFYNFGLKMLHFQHADSGIVARTILEIFVKRFRQIMDNCQNAAHHNVIKMKEKLDEMEIVLFDNGQRALKDFTEWQIGNVGKLFSSIVISSQRKRKRFKDLKIAVTCSSNQNRSMEAHGVLSKRGFNVRSYGSGSYVKLPGPTADKPNIYHFNTPYDQMYQDLARKDPILYKQNGILHMLDRNRRIKRSPERFQDKSSEFDIIITAEEKVYDQVLEEFNRREPQSYRPVHIINIEIADNHEEATLGAFQICELCEKLEKPDDLDDDIAEILEECERKFKRNILHTVAFYMI-----------------------CK-------------------------------------------------------------SVKDIHRPLDLNNVYRDQIKVIIKDGDTEIPEAEKVIEFEEDEDQRTGKVKKWASERDQILEEYYESSYYGSSTAMVLYDLAWKLSKDNNHLLWLAIVGLTEQYLFAKIDRDKYFSDFNSLRDHVLRHNITDHTLSIDCMKISFENELRLDLYRHWSIFESFFNSQYTSCCLRLFTMKGKKKLHEMLADIGVPIAQCKQKFTSMSIEFRTNVKEWIEELAAKYNLDDLTYGSFVSQHGYKHKFCAADVVYAITALLEYSDHSFSENFIDAFDALTRTNIDKLIDGIELAKLQVTSLVLQVRSFIDSHQVVCAGPFLYAHMLEASNVHMFSKPTVIARLARFTLEAYSVMTKRARSLPMIIAVPYNATEGTSLLVGVPPVNDLSMKSFFGAAFKQASEKTKSRVVYNFFDPTVIEIKTEDRSKFFDNLAAIMALGAQIKGGQKKQVMAYETFFTDLPTLACKKALEAIQFFPVTALPMTQGYVVIKVFVIHDPSIPLQPYQEELSRIGKSVSGFPNVLPFQRSVLTDRAGLLIRQFVHDNLYDRISTRPFLSIVEKKWIVFQVLCALEQMHSVKVCHGDIKTENIMVTSWNWVQLTDIASFKPVFLPLDNPADFNYFFDTSRRRTCCLAPERFIDSRTRNLDLSNVMLPMGVP-TQQFELTEAMDIFSVGCVVGELFCDGASLFDLSQLLAYRLNDFHPEVKIQKINE-SIKDMIMHMIQMDPSKRLTAKEYMTKYRGSIFPEEFYSFLKSYLSGFVGLPIITADEKIAKLVKDMDLICSSLCHKYAERRVPETDNCFVMIVSLVISCVRSLKFCISKLNALDLLLKLSYYVTDEIILELILPYMFFLVTDSIPRVRAHSITAITKCLQIITILPKNEANIFPEYILPNLSQLVNDPEVIVQCAFAENISSLAETALRFLELAQLSSINNNDDDQIQYQVSYDVELHALHELIQNKVVALLTNSDSVVKRTLMENGLTRLCVFFGRQKANDVLLSHIITFLNDKHDWQLRAAFFDSIVGIAVYIGWHCLSILKPLLQQGLKDTEEFVVVRALQALTSLVDLGLLQKPIITEMLIDVVPFVSHPNQWIRYASVGYIVACAKKMPLVDVHCRLMPLVLPYLKQPIIQLVNQTVLLSVLVDPIPRNVYDYIVRSPQTRTLLARLELHHQDNK----MFNSNEDPLSQITRKLKSQGMTAEIEEKIIRLKEIILKLNVNKINPEMHQ-QDLVFPGLLDLSSLNPKSKEIDLSRMVETKADPRPVKISQIMTNLEVDLNDCEDLSTLTDQAKFAQCKQDVRTLSIFKCEQYVSDLKRKNLLNSLTENRGKQTGWKPKGQLVAHLHEHKAAINRFKLG---------------------------------------------------------------------------------------------------------------------------------------------------------------------------------------------------------------------------------------------------------------------------------------RA-----------------------------------------------------MTSIIRFTPLSGAQDEGPLCYLLQVDEFKFLLDCGWDENLSQDVIENIKRHAHSIDAVLLSHPDIYHLGALPYLIGKCNLNCPVYATIPVYKMGQI-------------------------------------------------------------------------------------HLNGAVLETLSRPALLITDSYAALCNQERRKERDIQLMNSILSALRQDGNVLLAVDTAGRILELMQLLDQMWSAKESGLSVYSLALLNNVSYNVVEFAKSQVEWMSDRMMKSFEVDRRNPFAFKHITLCHFLKELDQLPSPKVVLASAADMNCGFSKDLFVQWASNPKNSVF---------------------------KRVRLEGVELSQYLEVEKEKARQAVFKDESESEEEMEEENLKSKYDLMITNEHKSSFFKQAKIYPMFPFKEERLKWDDYGEIIRPEDYVIIENNLMEEEGPKITIEDLEEIKEPPTKSVSEMVKVDVRCKISYIDFEGRSDGESVRRILSIVKPRQLILIHGSPAATEALSRYCQTSTQFSKVYTPYTNEMVDATRESHIYQVKLKDSLVSSLKFAVARDTELAWVDGQLVMEARGEKFNEKQDVVPVLEQLPPEMIPGHATVFIDEPRLSDFKQVLTKAGIQAEFTGGVLVCNNVVAVRRGEQGKISIEGGLCEEYYVIRQLLYDQYAIVTLSKKDIDDLQPIIRETVSKRLGFPEKAVMRAALSCIVDNLDNERSTEKMASLLGDLAPRFVEELMNNVSKFRSS-AINRKRSAED-----QQKKAKLNRLIDDEPLPPTTAPDKLLDSASNISEIVASMKRQIEQRKRMLINS---VAPAIDKRLREEQARENLLNQFTDKQRRAAELQYSIQSKLSGKLGLLSGFAEMNAIPTEMTRPAAVVLDDQGNAIDATGRQIQIIQRMPTLKVNIREKKKDMFNM-TDMVKEEEEERKHYDPRVGIVPAQRGRRNFNFHKAGKFQLLAQKMRAKAQMEKLQKQIQAVAKKTGISSATKLAQVAKQKAQEMQHVPDIEWWDIAILPNQEYSDFDRKPGEERFINITRLVEHPYVKDAPCAPKNNVPMPIFLTKKERKKIRTQRRRENEKEKQEKIRLGLEPPPPPKVKISNLMRVLATEAVQDPTKVEAHVRAQMAARQKKHEAANEERKLTKEERALKKVKKLKEDLSTGVHTSLYKLLNISNPAKKFKVDTNAQQLYLTGCVIITKGMALVITEGGPKSQKKFKKLMLSRIKWEEDSAQGMDKKNNEVNVNKKKNECKLIWEGTNIKKTFTDWRFHVFKTDPEAHDFLRRSNVEHFWNLAASQTVLEEADSMNKNSLMKYQLQRPKIKIEYDKNKHTKNKKTDDGASFCPTNWEVMLNNIKEMRKSRNAIVDSYGCERTADERESPEVKRYQTLISLMLSSQTKDGVTFAAMDRLKKHGLTIPSIFETSESVIEELIYPVGFWKKKAAFIKNATAICHDKFNNDIPNSLQGLLSLPGVGPKMAHICMNAAWGVVTGIGVDTHVHRIANRLKWV--NTKKPEETRNCLEALLPRCEWDDINILLVGFGQQTCLPVNPKCISCLNYDICPSSTKNKTINFVDYHSEECLPDLTALITKDLSEPYSIYTYRYFLHNWPQLSFLAYCGNCCVGAIVCKLDQHRKDVWRGYIAMLAVHKDYRRHKIGSKLVQKSIRRMIEQGCDEVVLETEVTNTGALNLYENLGFVRDKRLLRYYLNGVDAWRLKLWMIV-----KVLHLQTVRKFSKIFRICVVGSGPAGFYTAQHVLKSNKDIYVDIFDKSPVPFGLVRYGVAPDHPEIKNVCQTFEEIARNPRCTFYGNVNIGQDLRISNLSEIYCAVVLAFGADDDKKLNITGEDAEGVVSARSFVGWYNGLSAHANLSVNLDCETAVIVGQGNVALDVARILLAPLKHLEKTDICKHAYDALSKSRIRRVHIVGRRSPLEVSFTIKELREMINLEDTIALFNPEDFKNIEMIVEDLPRQRKRIIDLMCKTATLSQKLLKDKKLWSLDFLKNPVKILTS--AHKVTGIRFEKNKLDTKNNIKVAVGMGVFEDLTCGMVLRSIGYKSIKIDDGIPFDAQLGIIPNINGRVVIVKGLYCSGWVKHGPVGMIVTTMNEAYETAENIIRDMKSGIIQDK---FDTNVGEYMKLKGIKYVSFDGYKQIDFEEVQRGNLSKKPREKIVSLSEMLDYAFKMGKAKKTRKFATVKRMISSKDTRIKANLKKKEEIKEENQVRHVEQVSSALFFQYNTQLGPPYRVIVDTNFINFSIQNKLDIFQSMIDCLYAKCIPYITDCVMGELEKLGSHYRVALRVAKDERFERLPCMHAGTYADDCIINRITQHKCYIVATCDRDLKRRIRKVPGVPIMYLSQHRFTIERMPDAFGAPK-------------MLVYSELNEFLIRRVEVSSPLTSWFRTRECIALSNYGISPYSGDICHQPPLIIKLFSSFSSYVPYLFIAADLLTGVVMFLVGKNFVITQLVMQEKDKKSYAKDAAVLILSKDQLKNTALVAMAVYLLHPYSIITCAAQSSLIVNNLLCVLLLLALVKGWSLIGSICAAVLTYLSFYPVIFLAPIVINTFNISTKKISICKCLFGYVITLACLLKCSFMVYGTWNFIYSVYCFMLMVNDLTPNMGLTWYFFSEMFDHFKLFFLCVYQMSVFVFTIPIAVIFRKYPILICYSLFSLVSLFKSYPNFGDLSVPMAMLPFWCYLYRYTRNVLFIGTIFIVASALAPCMWYLWIYAGSANGNFFYAITLLYALAQIFLLSDILYAFLRREYHLLHGMNPKSSGQEGIIVMKTIVPIKSNGVISVHGKDCKKLLQGMITNDVSLLVNCIYSMVLNVQGRILYDLFLHK---HGYLMECNSCFKDELVSYLNRYKLRSKVFFENRDDLNVYVSFSSDM-------HFVVDPRLPKLGYRNLSTKKIVEFGDISCYTNLRYQLGISEGVEVI---NGIPLEHNLALLNGVSFTKGCYIGQELVARAHHTGVVRKRVVPLLLSRELDGNTVMEGDFQVGKLLGISGKNAIGLLRLKEIFDSDIKAFKPDWWPDNYNSDLTDLLKQYYKRLFPYKLYYKWLQYGKYFENREFSFTLKDDIYIRYLSFADANELEKEMQKKVPYKIDIGAIYNYKPKDNKQLAGVFKAEEKELVFDIDMTDYDTVRTCCSGASVCNKCWPLMTVALKILDRALEEDFGFEHRLWVYSGRRGIHCWVADLRARKLSQQGRSAVAEYLSVIKGGDAQAKKVHFKNSLHPSIACAASLIKKYFTENYLVDQDILDSVEQQKIMLKLIPESRDKVEAVWNHILSTVEKWKKLENLVLKHTLEEIMFQYVYPRLDINVTKGLNHLLKSPFCVHPKTGRVCVPIDPSTAENFDPSKVPTISQLFQELDEIKKVETRDYSKTSLNEGIKIFERFINGLYIEKENKMASLKAAMKSGQKTHRERSQLSGRKHLGLLEKKKDYLLRAKNFHQKENTLKKLKQKALEKNPDEFYFQMINQKTKEGVHVLPQNVKKYTSEQIKLLKTQDLNYLNMKCNVEANKVKKMQSDLHMIDMADTQERNHIFFVDTKKECNEFNAAEKFDTFPELLSRKHNIPTRQMLMDPSS----QFVNSQSEKQTQLSYAALEKRIQREDKLVQTREALALQRQLMGKGTVSKRKFD--KKKPTYKWKKQRKHMASSEAPQKLTELFTIGWKLFQNIENSEED--TLALQSKMEECIKCLVRCTHMVNLLGIFSSNETIDEVSTENVKFFLLPAFLGDLYMKIVTTDRKTAVKSSKVYFQDFLKRCQNYGVTKIDIRPYLQTD---VEEQVSNQKQTREEKIQRYKENDSIIKNIKLVQSLLEKSPQDDDQVRKFYMDWLHLWINKAIENIPMIKSEMLILKHMKQIKQGKVEPTPPKERMPMKPILITRDMIKNSVLGYGYKNLPEMTIEECIEKEIKEGKIEYNKSKLNRPEKKDSDEEEDEEELAHKRAWDEWKDTHRRGEGNKDRHG-MNIRCTTPEDLMNMQHCNLLCLPENYQMKYYLYHGLSWPQLSYVAEDANKKIVGYVLAKMEEEEDDIHGHITSLAVKRTHRRLGLARKLMDQASRMLENFGAKYVSLHVRVSNRAALNLYEKLKFDKSEVEPKYYADGEDAFAMRKNLADFS-----MVETSQYDSEDLXXXXXXXXXXXXXXXXXXXXXXXXXXXXXXXXXXXXXXXXXXXXXXXXXXXXXXXXXXXXXXXXXXXXXXXXXXXXXXXXXXXXXXXXXXXXXXXXXXXXXXXXXXXXXXXXXXXXXXXXXXXXXXXXXXXXXXXXXXXXXXXXXXXXXXXXXXXXXXXXXXXXXXXXXXXXXXXXXXXXXXXXXXXXXXXXXXXXXXXXXXXXXXXXXXXXXXXXXXXXXXXXXXXXXXXXXXXXXXXXXXXXXXXXXXXXXXXXXXXXXXXXXXXXXXXXXXXXXXXXXXXXXXXXXXXXXXXXXXXXXXXXXXXXXXXXXXXXXXXXXXXXXXXXXXXXXXXXXXXXXXXXXXXXXXXXXXXXXXXXXXXXXXXXXXXXXXXXXXXXXXXXXXXXXXXXXXXXXXXXXXXXXXXXXXXXXXXXXXXXXXXXXXXXXXXXXXXXXXXXXXXXXXXXXXXXXXXXXXXXXXXXXXXXXXXXXXXXXXXXXXXXXXXXXXXXXXXXXXXXXXXXXXXXXXXXXXXXXXXXXXXXXXXXXXXXXXXXXXXXXXXXXXXXXXXXXXXXXXXXXXXXXXXXXXXXXXXXXXXXXXXXXXXXXXXXXXXXXXXXXXXXXXXXXXXXXXXXXXXXXXXXXXXXXXXXXXXXXXXXXXXXXXXXXXXXXXXXXXXXXXXXXXXXXXXXXXXXXXXXXXXXXXXXXXXXXXXXXXXXXXXXXXXXXXXXXXXXXXXXXXXXXXXXXXXXXXXXXXXXXXXXXXXXXXXXXXXXXXXXXXXXXXXXXXXXXXXXXXXXXXXXXXXXXXXXXXXXXXXXXXXXXXXXXXXXXXXXXXXXXXXXXXXXXXXXXXXXXXXXXXXXXXXXXXXXXXXXXXXXXXXXXXXXXXXXXXXXXXXXXXXXXXXXXXXXXXXXXXXXXXXXXXXXXXXXXXXXXXXXXXXXXXXXXXXXXXXXXXXXXXXXXXXXXXXXXXXXXXXXXXXXXXXXXXXXXXXXXXXXXXXXXXXXXXXXXXXXXXXXXXXXXXXXXXXXXXXXXXXXXXXXXXXXXXXXXXXXXXXXXXXXXXXXXXXXXXXXXXXXXXXXXXXXXXXXXXXXXXXXXXXXXXXXXXXXXXXXXXXXXXXXXXXXXXXXXXXXXXXXXXXXXXXXXXXXXXXXXXXXXXXXXXXXXXXXXXXXXXXXXXXXXXXXXXXXXXXXXXXXXXXXXXXXXXXXXXXXXTFNWVNVRDEFQKSCKELKLGELVHDNLFGLFEAMSAIEIMDPKMDAGM----------------AGKLKVKELTEGEVLGVINELTACFCTWLDGHSLVQTVFTCLYCHNPSVIEDVVLKAFCISTLKMVDIVRNICTRAKVYEEEDFQPLTYGFKLACNVTELRISGMLREADEEITRHLKIYL-DICKAIKIRLKFWRALYCALLVFEKQDCSEMKRCKEYLSTAKESLKEMSSTQHLGLKPDTKENYMLGFDPLVNQRLLPPSFPRQTQIFTQEKFLGYIDSLMTRLLNICSVTECSNFHIILEFQCDFSKQIPCVLSRSILQ------------------------------------------------------------------------------------------ADQADHALHIILQAIDTKRQHLACFESWVLYHSLSIMIQHTFLGFELELFNTHEFHYVYWYLDYLFGWANNCLHRAEMLLNVQEQYIDKXXXXXXXXX--------------------------------------------------------------------------------------------------------------------------------------------------------XXXXXXXXXXXXXXXXXXXXXXXXXXXXXXXXXXXXXXXXXXXXXXXXXXXXXXXXXXXXXXXXXXXXXXXXXXXXXXXXXXXXXXXXXXXXXXXXXXXXXXXXXXXXXXXXXXXXXXXXXXXXXXXXXXXXXXXXXXXXXXXXXXXXXXXXXXXXXXXXXXXXXXXXXXXXXXXXXXXXXXXXXXXXXXXXXXXXXXXXXXXXXXXXXXXXXXXXXXXXXXXXXXXXXXXXXXXXX--------------------------------MGKVADPSPRKQGKVKAL-LLLETFSNNNNGFTFSPRRSTSGQKPAMTPCARRF--LFANSQKNRRMVKEITRDIKQLDHGKKHLTTSITTLNHLHMLVGGVDTLMVLTKNRQYGEIANLLQGVLNVLDHFKKYNNIPQIKQLSDRVRVIQESLGTQILADFRESLSDPDLKPGPSSLLADSCKVVSILDPRIKEELLMWFVKLQLSDYLNVFNENFDIAWIDKIDRRYSWMKRVLIQFEENFHGMFPADWGVDERICVEFCNITKNELGKIMDRRAVDIDVKLLLFAIQRTTAFEGFISKRFTYSHLR-VSSDSYFSSSISKVFEVHLHIYIEAQDRNLHELMDKFHSDLKLGVPPLGEEAGAILPSAGELFVFYKKCMVQCIQLSTGKALQSLTMTFKKYLLEYANKLLMANLPKVEGSILKDTEVKFNEDEKRLICCALTTAEYCQETTVQLQEKLKEKVDKELVDNIDLNAEQDAFHNVISCAIQLLVQDLENACEPALIAMTKIHWQSIESVGDQSSYVTAIISHLRKLIPTIRDNLYSSR-----------NSFIPRYINNIYKCKPISTVGAEQLLLDTHSIKTVLLDLPTLSSAIQRKPPASFTKVVNKGMTKAEMILKIVMSSHTTQVSFVESYIKLLADADTSNFQKLLDMKGLKRSEQNALLDIFKTQMASNPNSDSSRIKRLEKLIKMVIEFSSNAVTPPMHIYMGRDKHENEELIRWGWPEDVWFHVDKLSSAHIYLRLTPGMTIDTIPEEVLNDCIQLTKANSIQGSKQNHVNIVYTPWSNLKKTGSMDVGQVGFHNDKDVRYAMVEKKCNEIINRLNKTKVEREINYRLLREDRDREERTKERAKQLEEKALNKLKEEQKRERENLTSYASLMDENNMRSNIDDIDEDDFMMNLAEVEFLAEHSMVSVLPNFKENKFNILTGDFGPFNPGLPVEVPIWMAIDLKLRNKCRINPPAWLDVDKLQEFKENESNESVFTEPPKHYMEISSMLLRTAPEDIPKADEVRRLIKDIWDVRMAKLRKSVDQMILSQETHAEINNLTWMEMSQVRNLLLPALNEMFNMRCYVAQLPAPIKEPEVIKVDKWDGNSLKNAIDDAIRKIFLNDLKYIENNKYVDIRLALSTLGCSMSLLALVYDYLNPFPLSKYVLIFCVLSYFTLMSILTLFMTFIEKNIILCASQKESGDPDSEWKISTTMKRFSNIFTFDISKLDTTKKKYNASFSKCVSSWVDEKGVVVIDLLKADILKCHESITSSKKNVKIALQLKLNLENLTDLIEGEDFRWYVKVKCSNCQEESAFVYLSLLESSPLKGGRGQASLVSKCKLCSRENSIDILKDTITSYNLDSSFKTIVQFDCRGMEPNEFSARTGWVAKGAETSTKFNVDLTEDWCDFDEKAGQSVGVYEIESRFIKAMGPSSDLSVT---------------KVSGFEECSERKSYLKYKDESTDSDFEDEEKDCMIKARVLTENDLNGQDIFGFKTPKRKEALSKAAQN--------------------------------KKVGRXXXXXXXXXXXX--------------QGNSENNPADTDKARDILDLYFEVHNKKHIVTSDRTLSNLQKPKMPHEEFRKHLKETQASHINETVALFEQLTSHFQEWMFQLLCGFNVLLYGLGSKYNLIRQFKENFLSDAICLVVNGFFPVIGSDVILNTITEDLLEKDIRFKSIIDHSVFVKKHFDSDKSNKLFVIIHNIDGAMLRSTNVQAALSHIASAKNVHLIASIDHINAPLIWDQSCLSLFNWVWYDATTFDSYDQETSYENSLLVQQSGTLALSSLAHVLRSLTPNA---VYSLISFENN----SGLENLP----------------------------------------------------------------XXXXXXXXXXXXXXXXXXXXXXXXXXXXXXXXXXXXXXXXXXXXXXXXXXXXXXXXXXXXXXXXXXXXXXXXXXXXXXXXXXXXXXXXXXXXXXXXXXXXXXXXXXXXXXXXXXXXXXXXXXXXXXXXXXXXXXXXXXXXXXXXXXXXXXXXXXXXXXXXXXXXXXXXXXXXXXXXXXXAGLSIEQLIAKKKDIETEIQFNSNIL-SKGVGMSEDLIDSEGFPRADLDVGLIRNARVKIIYLRNDLKNLMEEIEEKLHEIHQNYRSNKDLMEKEI--STPKLHPFLVVNRVDEGSPAEVAGLKLNDLITQFGSITKTNFTGLQAIGALVENSEQVEKSFEGISTRVHHMSPNFKKRSGSILKSFHLLDLKKGQKQIDKENAGSLQFYIYIILGVSAFYVVVSFAFELRWSTYLGFFMPLFVYAGSYKFLS---GMDLAEGGMAEHAKDLILVTAIIQLLSLVSNYFWFLWLVVPGRAFYMLWVNVLSPWFFAAPPPMDEKQQKKRWSFHXXXXXXXXXXXXXXXXXXXXXXXXXXXXXXXXXXXXXXXXXXXXXXXXXXXXXXXXXXXXXXXXXXXXXXXXXXXXXXXXXXXXXXXXXXXXXXXXXXXXXXXXXXXXXXXXXXXXXXXXXXXXXXXXXXXXXXXXXXXXXXXXXXXXXXXXXXXXXXVKSYQGCNFFRQRLTLATLSGIAVRITDIRVNSDEPGIKEFEASFLRLLDKLTNGSKIEVSESGTSILYIPGLLIGGDFDHECSVERSIGYFLEGILPLAPFCKNPLNIILKGVTNDKNDISVDNIKFVTLALMKKFGLEGLELNIRKRGAKPEGGGEIQFKCPVRRKLQPLLFVDQGKFKRIRGTAYCMKVAPAFVNRLVDSSRSVLNKFLPDIYIYTDHAKGIHSGNSPGFGISLMVESTTGVMLCVDACSNEKTPEDLGKAAAFDLLQEVYAGGCVDSRHQSLALVYMALGQMDVSKIMLGCLTPYTVQFLRHMKDFFNIMYKIDPLRKYIISCMGSIAEKRTLRISIEFVLEDPKGGIHFVGSPRKSHLFTYKYGNSSRLWFPCIDSFSEVCTWKIEVTTDIGMIVVCPGNLVEKVYTSDEKQATHHFILSTPTSASNIGLAIGPFEVVVDQELSDVMCFVLPGLSPLVIHTTSFLGDAIEFFEETLNAQYPFSAYKLVFVDEAFMSSQTFTSMNILSTNLLHPESVIEQTFISRKILVNGLAEQFFGMFVGMHSWCDLWLIQGIFRYLAGLFLKKHFGNNDYRLWLHKELELLCNYELVGPLPLYPYSISQSSAIQQHPHIISSKQLKMIGTKSHFVMRIIELRIGQDLLLQAFNKSLSLASAAAAKNTDMMLWSNMLLSTTGFLKTISTVSGKDINIFLDQWICHSGVAKINASFSFNRKRNIIELEVSQCVGKGCQKYVGPMIICIQELDGSFPHTVQVEDIISQHELPCHSKSRRNKKKKIPLITGDEVDMDLSTLDDSPVLWVRIDPDMTWPRHVSLQQPDYMWQYQLRYERDVTSQIEAVRALEKYPCSGTRSALIDTINNVEAFFKVRMEAAFCLAKIANTEVEVWDGESAMIEIFEKMFGSNACASIPKFNNFSNFTGYFMQKVLPTSISMLKNSQSQCTRRTLQFILELLKYNDNRFNQFHDGFYVSSLIDGLKNVIGPALHLRKNLPVDEHAKLVLSEVVRRLNMDKIIPSFRYAVTCS--------------------FDSASNYRYRCDVIDFLKVMYAKYPKASLSTSEFK------EKKEGTVHSEFLNIKREEPPVKKRTSSRESTSRESSPKLNILDLSSKIKLKIKGGDDVSHVSGHDYPGNADENFYYFVIVGSRDNPVYEMEFSSGKGKDDHRHLNQFIVHGALDLVDELMWTSNNMYLKVVDKFNEWFVSAFITASGAKFMMLHDLRNDEGIKNFFQDSYETYAKLLMNPFYEYDSKIVSPVFERKLQNFGKKYMTS---NLFQVSLRRFSFSPLLYTSVSENTISYQVGSAIGKLRNSFTKYVMKSLVSKNLYESCADKIPYNEFFKVCGLPDTMQSWFYIMELHVWMVLVRLKPCGTQGKNISYKMVEIMWEDIEQRIRLIGVGTTDLKESMEEFNQQFHGLIIAFDEALLSHDTVLASALWRNMFVEKSKDPENIALLVEYIRKQIHHLESLDSETLLNNGEISWLPLITQGRYIELFPVNDLENLDEADEDISDTGRLFVRNLSYTCTEDSLTNLFSQFGPLVEINLPIDKNSNKTTGFAFVTFMMADHAIKAMSKLDGSIFEGRILHILPGKSKKVKEQSSSYKVKQEAKKKL-QTHNWNALFLGQNAVVDVMANRLNKSKHDILDTESSSSLAVRMALGETELVSETREFLESEGVKLDCFGQANSLRSKTVILVKNLPPQTLTSELREIFSKYGDLGRLLMPPFGITAIVEFIQSKDAKNAFNNLAYSKFKHTPLYLEWAPLDVLSGEVKKVVEKKVEDVESEDEINDAQAVLFVKNLNFNTVEERFKEFFSSCGEIKTVTIAKKQDNSAMLSMGYGFIEYKKIESVEKALKLLQ-------------------------------------------------------------------------------------------------------------------MFLLAEMKDVIQIMPYNFGHDFKSSLEFSLNKKFANKVVHNVGLCIVLFDITHIGDSYILPGNGASHTPVTFRFIVFRPFIDEVLVAKVKSCTREGVQVSLGFFDDIFIPYEYLQQKSKFVDAEQLWVWQYETEEGSHDLYMDINEEIRIRVIDEEFLDLTPEGPAPKSLETKKLPYTITASISESGLGLLSWWTXXXXXXXXXXXXXXXXXXXXXXXXXXXXXXXXXXXXXXXXXXXXXXXXXXXXXXXXXXXXXXXXXXXXXXXXXXXXXXXXXXXXXXXXXXXXXXXXXXXXXXXXXXXXXXXXXXXXXXXXXXXXXXXXXXXXXXXXXXXXXXXXXXXXXXXXXXXXXXXXXXXXXXXXXXXXXXXXXXXXXXXXXXXXXXXXXXXXXXXXXXXXXXXXXXXXXXXXXXXXXXXXXXXXXXXXXXXXXXXXXXXXXXXXXXXXXXXXXXXXXXXXXXXXXXXXXXXXXXXXXXXXXXXXXXXXXXXXXXXXXXXXXXXXXXXXMRDQVESDEEIEVTAKEVYEKILQAWLNEKFSPELLESRNELIECMLAQVKEIESGFIQKNK-SLESTLQKVELERVKFVIASYLRERLKKIENNVVHVLEMEA-KLSPEELAYAKSFADATQKHLNTLALDQMPVNMQSIERTKTTPRPNLDEYMFIRVNEKQTQVLIDPEDPLDLEVGSQHIVRFKPVAALVESGAISLLYTHEKREPKNNSNYYKLYFVVLCNFHAAITIYYVLFQSAIIFVSENGLKVTVEESKFLQASAFIQSSIFQEYIFTEESATFKINLNVLIECLHIFGGS-SSSHTALKMCYAGHGFPLKLLLEDGGVLTECSINTQDPEEIVDFNFTSSEVRNKIIMKSAALKDVFQELDMSSDVIQLLLSPASPYFRISTFGNSGSIHVDYPRDSEMIETFECQQTQSSRYKTSLMKPSIKALSVSSKLSIRMDSRGFLSLQYMILNEVGQICFVEYLCAPNEDSCE--------------------------------------------------------------------------------------------LPLLETYRDHKIVEIAETCDIAIDRIKWLQTQQSEPSNSYHSVDPAPPMEIKSTSELADILLNEKKKLFERYSAMFSLRDKGGDSEVLALCKGLKCKSALFRHEIAFVLGQMAHPLSIDSLKETLENKQEHGMVRHECAEALGAIATSECFEILNKYLQDDERVVRESCDIALDMYDYENSDQFQYADGLC---------------------------------------------------------------------------------------------------------------------------------------------------------MIGDTASDLSITLLCNILQGNGNAIPFEIGVADKRYSIVIIRPLREFSSKEVALYTRLNHLSFTVVPNILTNSCIQRQTEQFVNSLQAGFPSTVNTIFRTGDKLCLDQ---SPCLLCQRPKDRIALYTRFTVVXXXXXXXXXXXXXXXXXXXXXXXXXXXXXXXXXXXXXXXXXXXXXXXXXXXXXXXXXXXXXXXXXXXXXXXXXXXXXXXXXXXXXXXXXXXXXXXXXXXXXXXXXXXXXXXXXXXXXXXXXXXXXXXXXXXXXXXXXXXXXXXXXXXXXXXXXXXXXXXXXXXXXXXXXXXXXXXXXXXXXXXXXXXXXXXXXXXXXXXXXXXXXXXXXXXXXXXXXXXXXXXXXXXXXXXXXXXXXXXXVPLPPNLKQLNSYLKLAKEYDKRDPTVAYFC-------IKLDSKSPDCKKFLFSLMDQLENTKKALLEEAVSNEIVGQAHIESVTLSLFSWADSEDRNGVFNRNITKAFYSASLLFDVLGQFDGFTEECQIKQKYAKWKATYLHKCLQNGVVPEPGPEGSGFENELNPDSIAEKPPVPRKV--VSDSSSSDIDFIQATKFCKFAMSALQYEDVGTAVENLTKALNLLQKMDEQTCPRCKTTTYRNKSLKLLVNVCGHKLCQTCVDVLFTRPSAACPQCNTALRRSDFRNQLFEDDAVEKEVDVRKKILKIYNKREDDFNSLDEFNNYLEDIEIIIFNIVNKISVEETKKKIELYKKENERLIKKNQSKLNQEEAMYLAYLQNEKEDYANKRKKIIQDELDSEKRKCKEKENLINDLIYANAPAEEVIARHVNVKRRKEEEESKKSFFSEKKK----LKLVSQPIIEAPLFEYKAPIIEWFGPTPPDETDIIKNGYLKHIRSAQPAERAGGYTESIACRRALQEAFDSLFI-------------------MSLASYGPPPYGHRAGWVPRRQEDFGDGGAYPEIMVAQFPLGMGREWRTSNALPVIMDAEGKIKFDSLLRQSQPKNKIIHSRFEDLVEKQVDDPELARPDEEKMQEIAEKTRQALELEVNSKIAAAQPTQVAQKTAPAQYIRYTPSHGGVMFNSGAKQRVIRMVEQQKDPMEPPRFKTNTKIPRGPPSPPAPVMHSPTRKTSVKEQQEWKIPPCISNWKNPKGYTIPLDKRLAADGRGLQDPTINDKFAKLAESLYIADRKAREAVETRANLERKLAQQEQMKKETKLRELAEKARQERSGLHTASKNADEAERDAVRKDRQRERERDKRISKAGEKKSKNIRDKDRDISEKIALGLPNTVSQEAMYDQRLFNTNEGMDSGFGEDDSYNVYDQPWRKTVSSIYRPSKNIDKDLYGDDIDSLIKSKRFTADKEFAGSDRNQVRDGPVQFEEDPFQLDKFLQDAKRGKRTDKKDSSKRKSKLNEDVEITQEDQKMINDFANKNSKHNEIKALILSNKKQLQNYEDAGDEIMLNDDESVSVYIGETFFKMSKDEAQAFIDEGKESIEKEIKILAEKAEAYAMELKDLKIKLYAKFGTNINLEELIEKKKCKMQKKLTKQGAERKARIVKSLFFRIYDKQIELVKTILTCFIKPKMIKNITGEKLKFNLKDKKNYIYLGSNAEKYLSRILIRNPDFKSSFLKTLLKAYLE---------NKLPFNNPLLK--------PMSQGHKITERMLK----KLSTFVDINKAYVWIYDPVSCWKLILGTILVLFVIAVCLFPLWPESVREYSWYLSVAGAIFVGGILVLALLRYIVFALIFMFTMGNVRFWFLPNLTAECGFFESFVPLYTYAESKVDNKSKKKFKKDKNEENLKKEKLEDLKSFSSIEKEESSESIKDEDWVKV----QDTFEAXXXXXXXXXXXXXXXXXXXXXXXXXXXXXXXXXXXXXXXXXXXXXXXXXXXXXXXXXXXXXXXXXXXXXXXXXXXXXXXXXXXXXXXXXXXXXXXXXXXXXXXXXXXXXXXXXXXXXXXXXXXXXXXXXXXXXXXXXXXXXXXXXXXXXXXXXXXXXXXXXXXXXXXXXXXXXXXXXXXXXXXXXXXXXXXXXXXXXXXXXXXXXXRNSPNILITGTPGTGKSTLAMELSQQTGFEFVNINELAKQEDLYDGYDVRLDCKILDEDRVIDELESKMSEGKVIVEYHGCDFFPERWFDIVFVLRTDTNILYKRLENRNYTLEKIKENVQCEIFQTLLEEALESYNKNIVYELQSNSTEDMERNIEQIMLWINNWKMITVS--XXXXXXXXXXXDNDQPDLPEVDILPSTEASQQQKKRVTTPYMTKYERARVLGTRALQISMNAPVMVELEGETDPLQIAMKELKVRKIPIIIRRFLPDGSYEDWAIDELIIDEDYPLEVEYCGICGLPPEYCEFGSEAEKCKDWLKENIPDLFDDLEGLTGSEDKKKRQTRGGKANKLVKKKTCEKKVILKRETRSKKKCVTIISGLATFSIDPKKAAKVFANKFSCGSSVTGEDEIVIQGDVADDLIDFLQEKWEIEEDNIEDNSYISSVYLINKAGGLVYQRDNWVNEVEIEKTFGYPLGMVLKVDDKVIVTFGEKDGVKVGYSLLSINGQITNGKLLADGTPILKHLNNESNFPVSLKFGKPRLSTNERIMLASMFHSLFAISCKLSPVEKSSGIEIMETNSFKLHCFQSITGVKFLVLTNTKVSNMDVFLKKMYEIYSDFALKNPFYSLEMPIRCDLFDNALQKLIEQTEKSLSHGMARSAEKAMAILSRWTAMVNSEDQDNARRPFLATECNDLKEAEKWRRQIIREVSKKVAQIQNAGMGEFRIRDLNDEINKLLREKRHWEDRIVELNGPNYAKIGPKMLDHEGKELPGNRGYKYFGAARDLPGVRELFEQDPPKAPRKNRAELYRFVDADYYGYRDDDDGLIIPLEKEAEEKARKEAVTDFAKKLDSEGITLEEKDDNIYLSLNFNDENTDNIDKSFVSHVPVPSQKEVEDMLVRHKKQELLDRYASDIMEDSGDENVSSKNTL--PKNLDQQTVTNSQLDSKDKKVDCLLKAAGDAPIMKKRRWNVDGVKPVSYIIEFIKKYIKCEPSESLFVYVNQTFVPSPDQTLNNLYECFGTDGKLVLHYCKSEAWC-MEALDIKKIETEELPATSSVLYAGAHHLGNYCKQDFTTFIQKRYETKDPRATLEEGKKVTECALEFFRKLRKDCNKEFTDHWKCIDYNNHHFGLCRKTQAVYDDCVFKNFNLTSDQHPFNN----------------------DHISEEVTSKIGEFLHPCESDLVLKCTNELVPYFNAPIYLENKQQIGKVDEIFGPITEFFFSVKLSEGMNASSFKKLQKLFIDPNKLLPLSR-------------GRGG-GGRGFGGGRGRGRGH------------------------MVKAKKEEEIDDSKLERPNYEELITQMNIIAKPLASKKMTKKIYKIVKKAAKAKQLRRGVKEVLKAIRKKEKGIVIFAGDVSPLDVYSHMPVMCEENKLPYCFVPARIDLGLASQTKRATCVVLVKKDDAYDSSFTELRDRIKEMPLPLTASLLTELDKRLLVVLRDGRTLIGELRSVDQFANVVLENTIERIHVGNK-YGDISRGVFIVRGDNIVLLGEMDALKEKSSGLKEVTVEEILEAQRMLLISSSPTSS-------PGYL--------------KEAVENPKAAEIRDVLQYHNFNTLLENKQYPRDSFKDALCKGRVKVQIKQADGTPVSLQYPTRKALMLLLAEMIPKLKGRQLKGASAETAGSTTN-SKKKTKKKNPSLLLPFELIDKCIGSKIHIIMKTDREIVGTFLGFDDFVNVVLEDVTEFENTPEGRRITKLDQILLNGNNITMLVPGGQETM-----------------------------------------------------------------------------MPHAVLKMLENMPMPWEQIRDVKVLYHITGAITFIDEIPWVVEPIYIAQWGTMWIMMRREKRDRHHFKRMRFPPFDDEEPPLDYADNILDVEPLEAVQIDLDPEEDKEVHSWFYEHKPLTDSKYMNGTTYRRWNLSIPIMSTLYRLGNQLLTDLVDDNYFYLFDLKSFFTAKALNLAIPGGPKFEPLVRDATTYDEDWNEFNDINKIIIRQPIRTEYRIAFPYLYNNFTKYVHLSWYHTPSVVFIKTEDPDLPAFYFDPLINPIAHRHSVKVTEPVIEEDEEFELPEEYQPFLQDSPLYTDNTANGIGLLWAPRPFNIRSGTTRRAIDIPLVKTWYMEHCPSSHPVKVRVSYQKLLKYFVLNALHHRPPKAMKKRFLFRSFKSTKFFQTTKLDWVEASLQVCRQGYNMLNLLIHRKNLNYLHLDYNFNLKPVKTLTTKERKKSRFGNAFHLCREILRLSKLVVDSHVQYRLGNVDAFQLADGIQYIFAHVGQLTGMYRYKYKLMKQIRMCKDLKHLIYYRFNTGAVGKGPGCGIWAPGWRVWLFFLRGVVPLLERWLGNLLARQFEGRHSKGVAKTVTKQRVESHYDLELRAAVMHDILDMMPEGIKQNKARTILQHLSEAWRCWKANIPWKVPGLPIPVENMILRYVKAKADWWTNVAHYNRERIRRGATVDKTVCKKNLGRLTRLYLKAEQERQHNYLKDGPYISAEEAVAIYTTTVHWLESRRFSPVPFPPLSYKHDTKLLILALERLKEAYSVKSRLNQSQREELGLIEQAYDNPHEALSRIKRHLLTQRAFKEVGIEFMDLYSHLVPVYDVEPLEKITDAYLDQYLWYEADKRRLFPPWIKPADTEPPPLLVYKWCQGINNLQDVWETGEGECNVMMESKFDKIYEKIDLTLLNRLLRLIVDHNIADYMTAKNNIVINYKDMNHTNSYGIIRGLQFASFIVQYYGLVMDLLVLGLRRASEMAGPPQMPNDFLTFQSTDIESAHPIRLYSRYVDRIHIFFRFSAEDARDLIQRYLTEHPDPNNENIVGYNNKKCWPRDARMRLMKHDVNLGRAVFWDIKNRLPRSVSTLKWEESFVSVYSKDNPNLLFNMCGFECRLLPKVRMTSEEFTHRDGVWNLQNEVTKERTAQCFLRVDDDYMNKFHNRVRQILMASGSTTFTKIVNKWNTALIGLMTYFRESVVNTQELLDLLVKCENKIQTRIKIGLNSKMPSRFPPVVFYTPKELGGLGMLSMGHVLIPQSDLRWSKQTDVGITHFRSGMSHDEDQVIPNLYRYVQPWESEFIDSQRVWAEYALKRQEANAQNRRLTLEDLEDSWDRGIPRINTLFQKDRHTLAYDKGWRVRTDFKQYQVLKQNPFWWTHQRHDGKLWNLNNYRTDMIQALGGVEGILEHTLFKGTYFPTWEGLFWEKASGFEESMKYKKLTNAQRSGLNQIPNRRFTLWWSPTINRANVYVGFQVQLDLTGIFMHGKIPTLKISLIQIFRAHLWQKVHESIVMDLCQVFDQELDALEIETVQKETIHPRKSYKMNSSCADILLFAAYKWNVSKPSLLADSKDTMDNTTTQKYWIDVQLRWGDYDSHDVERYTRAKFLDYTTDNMSIYPSPTGVLIGVDLAYNLHSAFGNWVPGMKPLIQQAMAKIMKANPALYVLRERVRKALQLYSSEPTEPYLSSQNYGELFSNQIIWFVDDTNVYRVTIHKTFEGNLTTKPINGAIFIFNPRTGQLFLKIIHTSVWAGQKRLGQLAKWKTAEEVAALIRSLPVEEQPKQIIVTRKGMLDPLEVHLLDFPNIVIKGSELQLPFQACLKVEKLGDLILKATEPQMVLFNLYDDWLKTISSYTAFSRLILILRALHVNTDRTKVILKPDKTTITEPHHIWPTVTDDEWVRIEVQLKDLILADYGKKNNVNVASLTQSEIRDIILGMEISAPSQQRQQIAEIEKQTKDQSQLTATTTKTTNIHGDEIIVSTTSNYERSTFSSKTEWRVRAISATNLHLRTNHIYVSSDDIKETGFTYILPKNVLKKFIVISDLRTQIAGYMYGVSPTDNPQVKEIRCIVLVPQWGTHQTVHLPQSLPQHDFLKEMEPLGWIHTQPNELPQLSPQDVTTHAKIMADNPSWDGEKTIIITCSFTPGSCSLTAYKLTPSGFEWGRNNKDTGNNPRGYLPSHYEKVQMLLSDRFLGFFMVPSQGPWNYNFMGVRHSGNMRYELQLSNPKEFYHEVRSSQSFLTNARVEDDQPFAPRRLDEYTMSEPMKVRAKAVPAAMATSSLLQRLRKFKEVSTSDVNYIENELVKSCEWARRSINRLYRGWRGE-----LIKMDKEHYLFDFRRPETINNFDCLTDSEVGGKSTASITLSKYGRLLFSGEVSMMLEKD--IDFTGFCGIRSKPKLGLFNKVELTDIGFYDCVEIKYRGDGRPYFVNVQTGSMMMLNKFDLFQAFLFTKGGPYWEIERIPFSKFYQTYKGFAQDEQMQF--NNIRTIGISLTDRKSGPFNLEIEYFKVVKIGHQPQTFKTIRTNRQRDNSEXXXXXXXXXXXXXXXXXXXXXXXXXXXXXXXXXXXXXXXXXXXXXXXXXXXXXXXXXXXXXXXXXXXXXXXXXXXXXXXXXXXXXXXXXXXXXXXXXXXXXXXXXXXXXXXXXXXXXXXXXXXXXXXXXXXXXXXXXXXXXXXXXXXXXXXXXXXXXXXXXXXXXXXXXXXXXXXXXWASGEKLRKVESEVLIPNLMKKKAKVLCQDYMKAFDACSKGRVFSLMWSCKGEVQALRNCISNELEKPDLYSEAKLEYLKEREKFQETGSLKKKKKMTTAARPTFDPARGGTQKGNLSVLSKQYSSRDLPSHTKLKTRQTGQDTTEELRSRDFKRDLTDRERAARESKKSRPSSSKRPRIEQSTANLDADDPLDDEEGDDSDEDDTAELLAELQRIKRDRAEELMKKEQEKRQEEERIRTENLLTGNPLLQNNGDFNVKRRWDDDVVFKNCAKDDDKKNKGFINDTLRSEFHKRFMDKYVKMDH-LKVNDQVLFIWNSNISEHDIKEQVKSFGEKVTSGGKVQVENAEILLSSEHQQSSFDVVFSE---------------------------------------------------------------------------------KLLTVTCQKPEFEVGKSSRLPLSLTKKAAKVKKAKDALLXXXXXXXXXXXXXXDIIDSDALLDSEDLERPNMTTIK-DCGTNAGKRKACKGCTCGLAEELEKENA---PVKPKSACGSCYLGDAFRCASCPYLGMPPFKPGDQITLSERQLKPDVLKHVSQIYSIPKSIATDALSTPKRFGEVSRTIDDYGMLLRKPSLQIIDNLNRNKNDVKKYLLYGHDGNGKAMSLLHIIHYCLQNDWIIVHVPNGFRFIQTKTIVQPSTWNNTRYDQPIEAANWLNSFSKINYKFLHDLKTTQTYKWGKRETTEEGKSLYDVVSQAAGRNIYATDAVGVLLKEIQNQNKVHVLYAVNGLNAFFGKTSHKYNGKLVEVENLGLVNHFVKLLKDKKKGTYVTSITQFSVDPQNLPMLLGEKGFDFVQDFEKLEIDNYNDEEYEIMMNYYRYKHWLTRDKEVKFMSQMNPNLVAKICAALXXXXXXXXXXXXXXXXXXXXXXXXXXXXXXXXXXXXXXXXXXXXXXXXXXXXXXXXXXXXXXXXXXXXXXXXXXXXXXXXXXXXXXXXXXXXXXXXXXXXXXXXXXXXXXXXXXXXXXXXXXXXXXXXXXXXXXXXXXXXXXXXXXXXXXXXXXXXXXXXXXXXXXXXXXXXXXXXXXXXXXXXXXXXXXXXXXXXXXXXXXXXXXXXXXXXXXXXXXXXXXXXXXXXXXXXXXXXXXXXXXXXXXXXXXXXXXXXXXXXXXXXXXXXXXXXXXXXXXXXXXXXXXXXXXXXXXXXXXXXXXXXXXXXXXXXXXXXXXXXXXXXXXXXXXXXXXXXXXXXXXXXXXXXXXXXXXXXXXXXXXXXXXXXXXXXXXXXXXXXXXXXXXXXXXXXXXXXXXXXXXXXXXXXXXXXXXXXXXXXXXXXXXXXXXXXXXXXXXXXXXXXXXXXXXXXXXXXXXXXXXXXXXXXXXXXXXXXXXXXXXXXXXXXXXXXXXXXXXXXXXXXXXXXXXXXXXXXXXXXXXXXXXXXXXXXXXXXXXXXXXXXXXXXXXXXXXXXXXXXXXXXXXXXXXXXXXXXXXXXXXXXXXXXXXXXXXXXXXXXXXXXXXXXXXXXXXXXXXXXXXXXXXXXXXXXXXXXXXXXXXXXXXXXXXXXXXXXXXXXXXXXXXXXXXXXXXXXXXXXXXXXXXXXXXXXXXXXXXXXXXXXXXXXXXXXXXXXXXXXXXXXXXXXXXXXXXXXXXXXXXXXXXXXXXXXXXXXXXXXXXXXXXXXXXXXXXXXXXXXXXXXXXXXXXXXXXXXXXXXXXXXXXXXXXXXXXXXXXXXXXXXXXXXXXXXXXXXXXXXXXXXXXXXXXXXXXXXXXXXXXXXXXXXXXXXXXXXXXXXXXXXXXXXXXXXXXXXXXXXXXXXXXXXXXXXXXXXXXXXXXXXXXXXXXXXXXXXXXXXXXXXXXXXXXXXXXXXXXXXXXXXXXXXXXXXXXXXXXXXXXXXXXXXXXXXXXXXXXXXXXXXXXXXXXXXXXXXXXXXXXXXXXXXXXXXXXXXXXXXXXXXXXXXXXXXXXXXXXXXXXXXXXXXXXXXXXXXXXXXXXXXXXXXXXXXXXXXXXXXXXXXXXXXXXXXXXXXXXXXXXXXXXXXXXXXXXXXXXXXXXXXXXXXXXXXXXXXXXXXXXXXXXXXXXXXXXXXXXXXXXXXXXXXXXXXXXXXXXXXXXXXXXXXXXXXXXXXXXXXXXXXXXXXXXXXXXXXXXXXXXXXXXXXXXXXXXXXXXXXXXXXXXXXXXXXXXXXXXXXXXXXXXXXXXXXXXXXXXXXXXXXXXXXXXXXXXXXXXXXXXXXXXXXXXXXXXXXXXXXXXXXXXXXXXXXXXXXXXXXXXXXXXXXXXXXXXXXXXXXXXXXXXXXXXXXXXXXXXXXXXXXXXXXXXXXXXXXXXXXXXXXXXXXXXXXXXXXXXXXXXXXXXXXXXXXXXXXXXXXXXXXXXXXXXXXXXXXXXXXXXXXXXXXXXXXXXXXXXXXXXXXXXXXXXXXXXXXXXXXXXXXXXXXXXXXXXXXXXXXXXXXXXXXXXXXXXXXXXXXXXXXXXXXXXXXXXXXXXXXXXXXXXXXXXXXXXXXXXXXXXXXXXXXXXXXXXXXXXXXXXXXXXXXXXXXXXXXXXXXXXXXXXXXXXXXXXXXXXXXXXXXXXXXXXXXXXXXXXXXXXXXXXXXXXXXXXXXXXXXXXXXXXXXXXXXXXXXXXXXXXXXXXXXXXXXXXXXXXXXXXXXXXXXXXXXXXXXXXXXXXXXXXXXXXXXXXXXXXXXXXXXXXXXXXXXXXXXXXXXXXXXXXXXXXXXXXXXXXXXXXXXXXXXXXXXXXXXXXXXXXXXXXXXXXXXXXXXXXXXXXXXXXXXXXXXXXXXXXXXXXXXXXXXXXXXXXXXXXXXXXXXXXXXXXXXXXXXXXXXXXXXXXXXXXXXXXXXXXXXXXXXXXXXXXXXXXXXXXXXXXXXXXXXXXXXXXXXXXXXXXXXXXXXXXXXXXXXXXXXXXXXXXXXXXXXXXXXXXXXXXXXXXXXXXXXXXXXXXXXXXXXXXXXXXXXXXXXXXXXXXXXXXXXXXXXXXXXXXXXXXXXXXXXXXXXXXXXXXXXXXXXXXXXXXXXXXXXXXXXXXXXXXXXXXXXXXXXXXXXXXXXXXXXXXXXXXXXXXXXXXXXXXXXXXXXXXXXXXXXXXXXXXXXXXXXXXXXXXXXXXXXXXXXXXXXXXXXXXXXXXXXXXXXXXXXXXXXXXXXXXXXXXXXXXXXXXXXXXXXXXXXXXXXXXXXXXXXXXXXXXXXXXXXXXXXXXXXXXXXXXXXXXXXXXXXXXXXXXXXXXXXXXXXXXXXXXXXXXXXXXXXXXXXXXXXXXXXXXXXXXXXXXXXXXXXXXXXXXXXXXXXXXXXXXXXXXXXXXXXXXXXXXXXXXXXXXXXXXXXXXXXXXXXXXXXXXXXXXXXXXXXXXXXXXXXXXXXXXXXXXXXXXXXXXXXXXXXXXXXXXXXXXXXXXXXXXXXXXXXXXXXXXXXXXXXXXXXXXXXXXXXXXXXXXXXXXXXXXXXXXXXXXXXXXXXXXXXXXXXXXXXXXXXXXXXXXXXXXXXXXXXXXXXXXXXXXXXXXXXXXXXXXXXXXXXXXXXXXXXXXXXXXXXXXXXXXXXXXXXXXXMSLESVPKELRHLRSCLLCSMVKTLEQFERDGCDNCERYLHLKGDHENTLSCTSANFNGIISMMTPEDSWVAKWQRIDKLRPGCYATSVYGKLPSDIIKDLKSRGIPYRSRDTSSIMGSKGERAKALKYELHWKFGRYVCQLKRLTFNYCTYSGSSRGLRYFIDFEAEKFVKDNPQTSVYFQQRNGKDPRLVANYMNGQDRIISVPNHDSIAIWDWLERLKNESGRRSERLHQPWLTSTPSIQGTWNPFLHKPPNINPEYYIRRNKNS---------------------------SRHVIKKNKWSIDFNSPSRTKNNDHLNPVGYTDQNASGATQVSDSKLISKRSWNIATGPAKQIPMNLFIMYMGGSSISIFPIMILGMMIFRPIKAMMAYKTTFKMFEEDQAILLKIAWFLGNLSGIVIALWRCHSMGLLPTSPSDWLAFKEHRKQLEYVIGGMNPMETSGDHFRRTWDKDEFEEKAKSRLKEDLALLEDSDPPVQREKLKARHYTVDLDSKLGKSIIITKTTPLQEQGGYYCNVCDCVVKDSINFLDHINGRKHQRNMGMSMKVERSSLDQVRDRFALLKKQKEQKKKEYDFDAKIKELEEEEERARLRKKGLKAERKRKHEESLKYQDDDVAALMGFGGFGKXXXXXXXXXXXXXXXXXXXXXXXXXXXXXXXXXXXXXXXXXXXXXXXXXXXXXXXXXXXXXXXXXXXXXXXXXXXXXXXXXXXXXXXXXXXXXXXXXXMADPELEAIRAQRLAQMQSQV-NGDQQQQEAMKRELEMKNAMLTQLLDQGARARLNSIALVKPEKAKMVENMIIQMARTGQISGKLNEQSLVNILERINQQMTKESKVVINRRRYSDSDNDYEFHIPLTRDDLLSTSDGFSINVLEPSCLDDKLDEANSDFKSVVAIVTHFDIFFSVLSHMKRLQEDIKQTAWQIIASNLELFTNFLPIYLDDGIDTQLRCNLLCALKMECYIVCQFIEEFEIDATKVGGKKKKIANWSWESERRNALVALNKLVQLDLFRLWDPPIVEEDFVNLVSGICYKLFENANFVRQKEDRDIVLHTLGHLIKRYNHQQSASVKIVQLLQHFEYLVSPLSHALEIFVNEYGAKLLVCDIIREIGRIDMSDLTRDASGTRSFSQFLVEIAEKIPSSVLPNISLLMAHLDGESYSMRNGVLGVFGEIVAKVLNKDNLDVGMKKSREGFLDRLEDHIHDVNSFVRSRVLQIWLYLCHEKAIPIARQGRLLDLVIGRLQDKSSQVRKYAVQFLKASLVGNPFAAKLPIDQLTQSLEKEMEKLKEIDQSDNNDVINVEDGFKQVNVNLEKQKVLVTYLSDCVRYAKQMKMVVPVLCQLLGSKINCDVLEAIDFFIAAYEFGLSQSEEGIRRMATLIWSSDPAIKKCVIAAFERLYLEVPNVRNKPTLIVKSLISLITKANLGELTSLEKLLCELMKLELIPQSVIHLLWQIFSLKITSKEEQRAALNILSMLGGAEKEIIQSNINILIEYGL--QDSSFILARDTCISILKLT--KNNLKESSRLSTDHLLFITLERLLVDGLKKETRTWTPFSEQAFSVIYNLAENPDIICARILKHLVVVLKNVNIHSKNNCVHQRVVARVLTAAGHISLLQLFHLDVSIFTELKRRNRIEQEDKEKNDLKARKTETGLDDELGVGGAVVEDAEAENIRKICERDIVTGSNLLSIFCPVAALICSNPSKYKHVELQSAAALALGKFMLVSSECCDAHLQLMFTILGKSDTASIRTNAMIICGDLTFRFPNLIEPWTPHLYARLRDESLDVRSTAVKILAHLILNDMVKVKGQISEMAVCLEDKEEKISSAAKLFFFELSQKGNALYNIVPDIISRLSDDQGIEEKLFRSIMKYLLQFIQKDKHSESLIEKLCHRYRVTRTDRQWRDLSYCLSLLPYNEKSFKKLIENIGCFQSQLSDDEIYNCFTTIVAKLKKFAKMKALLEEFESTLEGFHKIGVTDNDDVNKAAKAKKAGDTRNKKXXXXXXXXXXXXXXXXXXXXXXXXXXXXXXXXXXXXXXXXXXXXXXXXXXXXXXXXXXXXXXXXXXXXXXXXXXXXXXXXXXXXXXXXXXXXXXXXXXXXXXXXXXXXXXXXXXXXXXXXXXXXXXXXXXXXXXXXXXXXXXXXXXXXXXXXXXXXXXXXXXXXXXXXXXXXXXXXXXXXXXXXXXXXXXXXXXXXXXXXXXXXXXXXXXXXXXXXXXXXXXXXXXXXXXXXXXXXXXXXXXXXXXXXXXXXXXXXXXXXXXXXXXXXXXXXXXXXXXXXXXXXXXXXXXXXXXXXXXXXXXXXXXXXXXXXXXXXXXXXXXXXXXXXXXXXXXXXXXXXXXXXXXXXXXXXXXXXXXXXXXXXXXXXXXXXXXXXXXXXXXXXXXXXXXXXXXXXXXXXXXXXXXXXXXXXXXXXXXXXXXXXXXXXXXXXXXXXXXXXXXXXXXXXXXXXXXXXXXXXXXXXXXXXXXXXXXXXXXXXXXXXXXXXXXXXXXXXXXXXXXXXXXXXXXXXXXXXXXXXXXXXXXXXXXXXXXXXXXXXXXXXXXXXXXXXXXXXXXXXXXXXXXXXXXXXXXXXXXXXXXXXXXXXXXXXXXXXXXXXXXXXXXXXXXXXXXXXXXXXXXXXXXXXXXXXXXXXXXXXXXXXXXXXXXXXXXXXXXXXXXXXXXXXXXXXXXXXXXXXXXXXXXXXXXXXXXXXXXXXXXXXXXXXXXXXXXXXXXXXXXXXXXXXXXXXXXXXXXXXXXXXXXXXXXXXXXXXXXXXXXXXXXXXXXXXXXXXXXXXXXXXXXXXXXXXXXXXXXXXXXXXXXXXXXXXXXXXXXXXXXXXXXXXXXXXXXXXXXXXXXXXXXXXXXXXXXXXXXXXXXXXXXXXXXXXXXXXXXXXXXXXXXXXXXXXXXXXXXXXXXXXXXXXXXXXXXXXXXXXXXXXXXXXXXXXXXXXMALIEKMQIQGIRSYPPHDSAVIEFQTPLTLIVGKNGTGKTADNMKTSKKSCAEIQ----KVFRDRQLEKNTDTVCEKECKHWHMR----------REQKKEKKIVTKSLDGVIMKIPNGEKESINSRCTDLSKEIVSRLGVPMSVLENVIFCHQEDANWPLSEGKILKQKFDSIFAATKYIQALECIRNLRKDQVQLVKDYNRDLVHLTQKKDKAQEIQSDLCRAQGQLQTTKDQLKKIC--------QLEQLNSVSEEVFKREKELGTLEATKEHLKKNALQLRNNISNLFEGELSELEKKRAEFSGTLQVKQKSLXXLQTMISGFETDIKKLNETRANLDKEHGKLQQEAQTHSVLVAERDNFIKKISSKLDLSGFNEDTFTPECADQFLQKLKDLFQSIVSEGKKSRSNYESQLNTLEEEIKNCEKEINGIEGAVNEKQSIINNNLVKIRRIENDLGSLSSTATRLQSLESQSKTVKEELDEYKQSVDSNTINKDIERLKIKKKEADAKLAKLNTHLPK-----------------------------------LESLFGKVPPLKKELYTYIKKKESEVKNERQKHFEVAQRLAGFESNQKTIINQLKEKELEFQKKEKEVYNVCKDNNYSTYKDSIQQKIEKISNSLVEMGAFEKIYQKYISKLQQEKGCPLCHREFKNTKEVKNLIEELSCKLESVPKKRLQNEKLIEEEKNLHKKLESLIPIKAS-----------LKSNLANXXXXXXXXXXXXVELDEKFKIAEGDEKKARSMEIDISKINDYISDLKELDTKIERERINLVGIMPGRTLQSIADAVNDAESEVGNFSKNINFQEQVLLDYQKKTNILETKFNNLHAEKLFLQSKLQERLTLESQLKELKSTNETYNHEIKDSSIKLQPLRSKLSVKSASKSKVXXXXXXXXXXXXXXLLDIKDNGNKIKEWTEKINSYIKEGKENAVMVNQTRSKSVELELKRTEENRCLFDRGF--------------------------------------------------------------------------------------------------------------------------------------------------------TFSGENFN---------------------------------DARDGIA--SEIEVDILI------------SIPALD--------------------------------------------------------------------------------------------------------NIRLEDVF---------------------------------------------------------------------------------------------------------------------------------------------------------------------------------------------INGSRRKRWDETPGQSTDTPGRTPGWAETPRTDRSETPGMTPSKRKSRWDETPQINASGGTPVGTPGVTPGGTLAMQMQTPTPGHLISMTPEQMQAYRWEKEIDERNRPLTDDELDTLMPFGYKVLQPPANYQPIRTPARKLIATPTPLNMGTGFRMQTDERGKGVIDEQPPGNLPSLKPDDYQYFDKLLVDVDETTLSAEEQRERKIMKLLLKIKNGTPPMRKAALRQVTDKAREFGAGPLFNQILPLLMSPTLEDQERHLLVKVIDRILYKLDDLVRPYVHKILVVIEPLLIDEDYYARVEGREIISNLAKAAGLATMISTMRPDIDNIDEYVRNTTARAFAVVASALGIPSLLPFLKAVCKSKKSWQARHTGIKIVQQIAILMGCAILPHLRNLVEIIEHGLIDEQQKVRTITALAIAALAEAATPYGIESFDSVLKPLWKGIKQHRGKGLAAFLKAIGYLIPLMDAEYAYHYTREVMIILIREFQSPDEEMKKIVLKVVKQCCATDGVEANYIKEEILPEFFKHFWTHRMALDRRNYRQLVDTTVEVANKVGAAHIIGRVVDDLKDENEQYRKMVLETIEKVMSNLGASEVDSRLEEQLIDGILYAFQEQTNEDVVMLNGFGTVVNAFGARTKPYLPQICGTILWRLNNKSAKVRQQAADLIARISYVMKLCGEEKLMGHLGVVLYEYLGEEYPEVLGSILGALKSIVNVIGMNKMTPPIKDLLPRLTPILKNRHEKVQENCIDLVGRIADRGAEHVSAREWMRICFELLELLKAHKKAIRRATVNTFGYIAKAIGPQDVLATLLNNLKVQERQNRVCTTVAIAIVAETCSPFTVLPALMNEYRVPELNVQNGVLKSLSFLFEYIGEMGKDYIYAVTPLLEDALMDRDLVHRQTACAAIKHMAIGVCGFGCEDSLTHLMNYVWPNVFETSPHVINAVIEAIEGMRVGLGPLRLLQYVLQGLFHPARKVRDVYWKIYNGLYIASQDALVAGYPSVPNEGENNYLRTELHYFLLQQACVKEKLRGCFTELQKQLFTYMGSYKDILFTDRSL-------------------------------------------------------------------------------------------------YDFKTMFQGNIDDDFKIGVAVAKNTIKLYAPFYHADIIVASPLGLRRIIAEREKQDFDFLSSIEILIMDQIDVFNMQNWEHVLHVFDYMNLTPRQSHDTDFSRVRMWCVDGLSKYYRQSLLFSSIQSAEIQCLFNKYDFKFQGNIDIGVAVAKNTHADIIVASPLGLRRI-------IATERCEWNCGKSCCQYSSLKIYTAIFIPSYFDFIRIRNYFLKEELSFVQISEYSKSSNISRSRNLFVEKKKHFILLTERFYFFYRYKIRGIKHVIFYDLPQYPNFYAELLNFMESTSSSSCNIIYSKFDGYKLEAVVGTTRCKQMITLQKDIHMIVSI-------------------------------------------------YIQSYEHHTDWVNRMVLCQNGKTFLSASSDTTVKVWDSARGYCKSTLRTHKDYVKALAYAKDKELVASGGYDKQIFLWDVNVLTSLTSTNNTVITSSLGGQKESIYSLAMNNSGTILISGSTEKALRVWDPRTCTKLMKLKGHLDNVKTVVLKGDGTECLSGSSDGTVRLWSIGQQRCIAIYKVHDAGVWTLVTDDNFNYFYSSGKDKK-----------------------MQLVEYPGLWVATTNSDLTCWPIIYPDSVADKKCKTISGAPGIKDIHVCNNKRHILTKDTIGDVTLWDVLQARKVNNYGKVNFEEECIKHREMVFVPNWFTVDAKTGMLTVTLDESDCFSSWMVTEDVSFQSENRINYGVLLLQALLEKWPESHSAADTEKSSFKGFFTIPLHTPLVFGEGGGRTYCRVLVGDASSENESALLSETVPTWVYDVVVKKIQPKFNKITFMLAPLGSKNNKRDRLTASDMLQVKKIMEHVYEKYILSENDIAEAKIELHCNDVLLNPKMDLRTIRHFIWKSSSELTLNYRVLKMYFPIGWPVIYNSYQGLYDSLKAIRFNRSRSLFITLSETCIYLWKNQPRLLLSTWQRNEKSINEEGVNKSIYWNPDSSVIAVVTTQCFIILFDLFEISK-EYAYYLEPVNGK--FSVEQLQKNGILKLELSYKAAVLLKGQIT----------------------------------------------------------------SPILGGFGIILSDGRGGFLTSSTVESKTEDIVGIFAKDLTNAVSLAINIKYQIIVFGQSNGQATAYCFDDLTGGL------------------------------------------------------------------------------VDWGTEGYELLLIPEHYNNFMAGDIMELKFVKSAVSVNPCMSNRQHLILQGKDSVYLNLGDAMLQSNESSIFDSK-TSRTMHFGNKHWQTFQLPQ-------------IDGRAKYIAVAGTHGYAHFSLGRRKWKLFGNETQEHNITCRGGMAWWNNFLVVGCFNFYDSVDEIRIHNQSSNLDLVHCVRYTVTSPIFLINMYNNTLLVYCSDCTVKFYELSTTNSDNNTGVSATKVSETSLIEYVVHPITVTSLGLTCLKNEQQDMQENSHESPSLIANVAGRLLMLQKEKPGLERSPKKIYYLPPLCLASCVENFWY----------------------------------------MVNPKIMLRFDLQLYPLAVLFEDAVILGIGCENLGVFNEESSLLPYFSLEKTTQITFN-------QKTHSVHALDIARSCTGLPYFAHVLELMLHEVLEKEATASNPIPDPLLPRVVAFIQEFPEFLETVCHCARKTEVALWPHLFSVVGNPINLFKSCYSIGKLEIAASYLLILQSLESPMVSKQNATLLLEAALEHNKLELAKDLVRFLRIIGKEESESPPRTPLQRQASRTSIPQHTQASTKEKPSLKINKFSMDSCEHFYIELILSRFARSLLSTYALLDLGRFSTKLQFDLVPWLTKERSRAACIDKFTVAFSALHEQFSWPFPDTPSLD-------KYLRVDGSANEITT--STTPSEGDNNSYIKHGDIVARLLSVK------------------LNDEVMSTFDDFNCT-------------EYLLRIFSEALCLDWVILIGIMLFDVASIKDVTEIGSLKDTSIIRIDALFEQLHELRDWLEIHCRTYIPVLNTVIRDCQCLCASVVDPVLPQ-EQSKDQVNEEVTGSSQSLSADVRMDSPKVEVAKESGCVISXXXXXXXXXXXXXXXXXXXXXXXXXXXXXXXXXXXXXXXXXXXXXXXXXXXXXXXXXXXXXXXXXXXXXXXXXXXXXXXXXXXXXXXXXXXXXXXXXXXXXXXXXXXXXXXXXXXXXXXXXXXXXXXXXXXXXXXXXXXXXXXXXXXXXXXXXXXXXXXXXXXXXXXXXXXXXXXXXXXXXXXXXXXXXXXXXXXXXXXXXXXXXXXXXXXXXXXXXXXXXXXXXXXXXXXXXXXXXXXXXXXXXXXXXXXXXXXXXXXXXXXXXXXXXXXXXXXXXXXXXXXXXXXXXXXXXXXXXXXXXXXXXXXXXXXXXXXXXXXXXXXXXXXXXXXXXXXXXXXXXXXXXXXXXXXXXXXXXXXXXXXXXXXXXXXXXXXXXXXXXXXXXXXXXXXXXXXXXXXXXXXXXXXXXXXXXXXXXXXXXXXXXXXXXXXXXXXXXXXXXXXXXXXXXXXXXXXXXXXXXXXXXXXXXXXXXXXXXXXXXXXXXXXXXXXXXXXXXXXXXXXXXXXXXXXXXXXXXXXXXXXXXXXXXXXXXXXXXXXXXXXXXXXXXXXXXXXXXXXXXXXXXXXXXXXXXXXXXXXXXXXXXXXXXXXXXXXXXXXXXXXXXXXXXXXXXXXXXXXXXXXXXXXXXXXXXXXXXXXXXXXXXXXXXXXXXXXXXXXXXXXXXXXXXXXXXXXXXXXXXXXXXXXXXXXXXXXXXXXXXXXXXXXXXXXXXXXXXXXXXXXXXXXXXXXXXXXXXXXXXXXXXXXXXXXXXXXXXXXXXXXXXXXXXXXXXXXXXXXXXXXXXXXXXXXXXXXXXXXXXXXXXXXXXXXXXXXXXXXXXXXXXXXXXXXXXXXXXXXXXXXXXXQDLHNFQFRKRTYAVRQKLSEMARLQLGQANMLVAKGDFKQAAEICMDVVKEVPSSGEPFKTLSFIYDEQGNKEMALQYALVSAFLDCKDAQEWRDLAQRCINEGSETQALACYDRACKVLSTDACLQWDRATMYFEKQDYRKTLDILFTIMKIIKPTHLEDFMVIAKEISKLYHKFGLTDRSREMLEVACKMCINVKDYESIHLLCEMYMAIKEYDKLLKLIVKTCDVKLPLSSHIVAKLTISVESFYVPVELPLDIRVKLAQGLVYLNELNYVESITEPLFSEDLNDVGDLMLDLAESYYETGNYQLALKYLLELVECVKFNQAAVWLKIAESFDYLNEKEKSIDAYYMVLSLVPQHVSVRMTLASLLRSVGRADEAVTVISEYEVVEECEMLYKKCLKLYDDSNYKDFLCDGYILIHNYLLWSF-----GYQKQMLIGRAQMWQFLLKILNVAMDLKEHQKAIKLVNKAILFKPYQERKYRLELDYLQTTIYFVAGEYAKAFESFRILIMHETDKNTIWNLFALITNDKRHHRYVLRLLFRKPLRVPLIMINGNNSFVSGTYKYAIGEYLRCFREWPTNPLTSLLLAVSYLHLACQKFHKTRHASIIQGLIFMFQYMSLRKENQESHYNMGRAFHQIGLVHFATFYYNKALEFPMHNYHPFIDLHREAACNLAMIYKASDLHIL----LGYTCIVMSSN----------------------------G----------------------------------------------------------------------------------------------------------------STCLMFTSGR-------------------------MHLEESRDGIDETFLANNSKPYKRVSRDGAVFVWRCYEQLESFEEEQCK---------EDDLSEDYAKWRLESKHFFYQNDTSLTCAEFHKGNSILVVGFSSGIFMLYEMPDFIQIHSLSITQHKINSIAISNTSEWLAFGSSTLGQLLVWEWQSETYVLKQQGHFYDMNVMAYSPDGQFIATGGDDGKVKMWNTISGFCFVTFHEHSAGISGVEFSQNGKVIVTSSLDGTVRAFDLNRYRNFRTFTSPRPAQFCSLSLDSSGEIVCAGSLDTFEIFMWSMQTGRLLEILSGHEGPVSCLAFSPIKAMLVSGSWDNTVRLWNVYDQTSPKETITIGSNVTAIAFRPDGYEIAVSALDGEIKFWQPNILMEVGSIEGRKDLGTGRKKTDLVTAKHLTSGRCFTSLCYSADGQCVLAGGRSKYVCIYHVEQQILLRRFGISSNRSLDGMMRYLHSKNISSAGAIDMIDDKDDDDKNDISLPGVKKGDMCSRKVQPEIQTKCLRFSPTGRQWSAATTEGLLIFSLDGSLTFRPEDLDIDVTLERITQLITEKNFALALNYAFRLNEHKQLEEVVESIPICDIAVISKSIREDYISKMICFVGKQLEASKHIQFYLTWTKHLLSSRGVYIKNHSATLMPDLRLIQKSLIRHSSSISSICEGNYYSLKYILSTKMPNVSTENMSSGRRSGRNVGKESSAKKLALEKLKKYHGEKIEYEVGKEEDVYELVDEDKYAQLVQDRQEEEWIVDDDGGGYVDDGREIFDDDPNEIPIEKKKKTESKGSKSDV---KSSKITNLFKSANCKRKKETNVTVEGDSVLEDILNSITSATTTSQNKTQKHSHSTRNIEKTQTSQP--------PKYASIEKVKDQSLIEDGFNDEFSDEMVTLIEETDQSTKFRS----------AYEDVF---KEEPLPDTSSISSSLPTSNINGDDVLRFFWLDAYEDRFSQPGTVYLFGKVWIEASKCYVSCCVAVKNIDRQLYILPRKTRH-QNGKDINIPVDFKDVYEELHQAIAKNKIMEFKCRKVLKKYAFDKVEVPYEAEYLELLYSADQPQLQSDLKGETFSHIFGSNTTSLELLFLNQKLQGPSWIDVKFPQIPKQAVSWCKVEAFVDRPTFITVVEESIPPPPLIVLSLSMLAT-TSKTNAHEIISICGLVNPEVFFDRGVPDQCFKNSFCFVTKPSDQLLPYDFQSTIQKNNTKIQVCASERSMLGLLLAKILAIDPDVIVGHDIQDFVFDVLLHRLDFNKIPHWSKIGRLKRANMPKHLHQGNVTDKVIACGRLVCDIKISAKELMRCKSYNLTEICSFVLKKQRNDLLPEEILKNLQKTENLLNMLNYNRADAMYQLQIMYELNILPLAYQITGICGNVMSRTLLGGRSERNEYLLLHAFFKKNYILPDKSYGAKKDFKLNEKDKDVKSKKPQKSRKKPTYAGGLVLEPKKGFYDKYILLLDFNSLYPSIIQEYNICFTTISR----------------------------ETFIERRKQVKQLLKTAPQQSDLYLQYDIRQKALKLTANSMYGCLGFSESRFYAKPLAALVTMKGREILMKTKDLAQALGLEVIYGDTDSIMINTNSNDLNEVRKIGSKVK-------------------------------IVVEIKDDGKLVEHTEMKGLDIVRRDWCGLAKESGSYVINEILSSKPRDVILENIHEFLRDVAKKLSNG----------ECLTKNPDEYPDKKSLPHVTVALRLMAQGRRVAVGDTITYIICDDNSKLPATQRAYHPEECLKNSNLKIDYHYYLSNQVHPVVSRLCDPIEGTDSSFIAECLGLDPTGYKSSSVQQDEQG--LTVLMTDEERFKDIEKFFVRCESCSQEVEFKGSFD---NKVDPFVCSSCNQPYHRNKLHNCLKLFIRNFINRYYSCWMSCDDRSCGYVSRHISVKSFMHAQICNQCGKRNIHVDYSDTMLYNQLIYLSRLFDVNKTSEVTIKRIRKQNDLWQTLYHEVEKTLKLNAYSTDRESVTYKNLLVVLKKIDNRIRVLIENGVQQKHRTLFFVVGEKARDQVVILHHMLSKSQIRARPTVLWCYKKELGFSSHRKKKIKQLQKKVKSGSLDVKDDPFELFITATTIRYCFYGETHKILGNTYGMLILQDFEALTPNLLARTIETVEGGGLICVLLQNVDSLKKLYTMTMDVHSRYRTESHQDVVGRFNERLI-------------------------------------------------IVSFNENYKKAKSVLKFIEVISEKTLRSTVTLTAARGRGKSAAIGLALASAVTFGYSNIFVTSPSPENLKTLFEFIFKGFDALNYQEHLDYEIIQSTNPDFNKAVVRVNIFREHRQTIQYISPTDHHKLGQAELLAIDEAAAIPLPYVKQLIGPYLVFMSSTINGYEGTGRSLSLKLIEQLRSQSVLNKGRVLQELSLNESIRYANNDPVEKWLNGLLCLDASIVPRINSGCPLPKDCDLSKIAFETM--------------------SH--NTPNDLQLISDAPAHNLFCLLGPVDPEQASLPEVLCVVQICLEGEISKDSIHNSLSRGKRASGDLIPWTISQQFNDNEFGSLSGGRIVRIATHPEFQNMGYGKRTLQQLIEYYSGCIPCLDDQP---EEVIKPRTNLPPLLLKLSERPAEKLDYLGVSYGLTPDLLRFWKNAEFVPVYLRQSPNDLTGEYSCIMLRLLENSWLDLYWQDFRRRFISLLSFQFREFPASLGISMLQTKANVSTLPINKDELLFSFTKYDISRLELYAKNMVDYHLIMDLVPEVSRLYFMNKMEFQLSVVQKVILLGIGLQRKSIETLEKELTLPSSQFL--------------SGILEAMEPTTQTLKEEMKKFNRLIMHVDMDSFFVSVAQTIDQSLKGKAIAVDSYSSIASCSYEARCFGLKNGMMLNKAKSLCPNLICVPYHFDQYRKVSQKVYKILSSYTCEIEAVSCDEALLDITHIAG---DVYDLAEKIRKDIFEETKCTASCGIAENILLAKLATKQAKPNG-----------------------------------------------------------------------------------------------------------------------KLITLKMMIRQKGEGDNVSKSIMISSPTNSSELISRYCLQLLHLFTVIAQDIRGIGIQVTKLSDNIIQNKAVRDVFLTPANVDINILNELDFSLTIQVVRGLNDKLYEKRKTAALEIEKMVKEFQINNDVKQIRKLINILTDEFAVSHNPHSRKGGLIGLAATAIALGKDASFYLQCLVSPVLSCFSDQDSRVRYYGCEALYNIAKVARGSILPFFNEIFDGLSKLAADPDPNVKNGAELLDRLIKDVVTESSNFDLVSFIPMLRERIYTTNPHAKQFLVSWLSALDAVPELDLLVHLPEFLDGLFNIFRDKSGEIRKMCEFILGEFLKDIKKNSNVNFAAMVNNLVHHSQSEDEVIQYTAITWLKEFVALSGRTMLPFCALILSSILPCVSFDAHIKEVAKHVNQGLMRLITTEDDIRVGQLDLGRLVDVLTRQISHKQINTRIAVLRWVLQLHMKTPNRLFRHIEQLFPALIKTLSDPSDELTAYVLLFTIDKTQFYSANRSDLSFKPYIKSIAKLASAKVASLYRARHFLTPDSILYLYKSQIRPCM------E-----------------------------------------YCC--HIWGGSSNDALSL--------------------------LDKVQKRIVNIVGPALA------------ANL------------------------------------------------------------YRKDKALGEDCSEEEVLKDMAIALNLMAQNID-----NLNAFYTE--SGQDVQSKPRLVDIIAAVPAQHKKLLLPKLKAKPVRTASGIAVVAVMCKPHRCPHISMTGNICVYCPGGPDSDFEYSTQSYTGYEPTSMRAIRARYNPYLQTRHRIEQLKSLGHSVDKVEFIVMGGTFMALDEEYRDYFIRNLHDALSGHTSNSVEEAVRYSEKSKTKCIGITIETRPDYCLKRHISSMLLYGCTRLEIGVQSVYEDVARDTNRGHTVKAVCESFQLGKDSGYKVIAHMMPDLPNVDMERDIEQFVEFFENPAFRADGLKIYPTLVIRGTGLYELWKTGRYKSYPPGALVDLIARILALVPPWTRVYRVQRDIPMPLVTSGVEHGNLRELALARMKDFGTECRDVRTREVGIQAIHKNIRPYEIELIRRDYVANQGWETFLSYEDPDQDILVGLLRLRKCSEDVFRPELKGGCSIVRELHVYGSVVPINARDPTKFQHQGFGTLLMEEAARIAKEEHFSKKIVVISGVGTRDYYRKLGYSLDGPYMSKLLTDTLLKYESNIFLELMKDDGLLIIASGLGIDRILLKVIETFCKPENLVLVLNSFSEEQEFLIDELKSKGVSHLPNIITAEVTSQERNNLYLKGGVFFVTSRILVVDMLTKKIPIDYITGILVQRAHKVAETSQESFIMRMYRESNSDGFIKAFSDSPTSFLTEYCKVERVMKQLFLKKLYLRPRFHSDIAAVFEESKIDVIEIGIVLTAYMKKIQLSLMELIEVSLKELKKSVEFLDTEDLTLENSLTNSFDKTLKIQLDPHWNKLNSKAKQLVADLKILRILLGYLTQYDCITFYKFLQSLSSNAQ--NKNSIWMFLDAANLVFQSAKARVYGCESSSLDSFEMSSVEVSPKWEALIEILNEIDNLNTSTDEKCRVLICAFDERTCYQLRQALCCGLRETMSQLYESTFPKKTSNTKK-------DKSKKKK-------------ETASSSYQKIDFLKESTIIIHPLSGSTDPYSLLRKLYELQPNYVVLYDAHIRFVRQLEIFKASMPEQPLHVYFLIYNGSVEEQRYLTNLRKEKESFELLIKQKAEMVVPEERDAKSSIAKSTLRQKP--NELVTTRNAGGRENIQLNKKIIVDMREFRSELPSLIYKRGIDIVPVTLEVGDYILSPEMCVERKSITDLIGSLNNGRLYSQCLAMTRFYKKPILLIEFDEGKSFSLQGKKSLSNDVSFQNISSKLSLLIIHFPLLRIIWSQNPSLTAEIFEDLKSNTNEPDVDMQYQ---DQSVIAYLSGYVFSTSDDLPEHKLVNTRNRSGLWKMKIEAISIFITAETTFKNMAANKIDSKEIVLTLLKDTNVRARTVKDGSYTLLNIFAGTPRTTRGRPIHLSADPKGKNFLYCQGNSIIIRDVENPSNSDVYTQHAKDTTSAAYSPSGFYICSADVTGKVRIWDTVNKDHILKYEYPALGGPIKDIAWTEDSKRIGVCGEGREKAAHVFMWDTGTSVGELTGPLKACNNISIKQTRPYRLV-----------------------EHTSFANCVRFSPDGNKFVSAGSDGRCFVHDGKTGDLIGEMCSKVHNGGIYGISWSPDSKMLMTCSADKTVKIWNMDDLSSKEVFEMGKTIDDMQVGCLWVGDNIISVSLSGNINYLDMKDSKPKRVVKGHNKAIVASCLNEDRTLLFTASFEGLTCYWDLVTGVAEYVQGEAHKNQVMHMECKNDTIVTCGMDDTVRFITVSEKKYSSSVALSSQPRGCAINLGLSIVVCVNS-------------------------------------SKVVIYDIIGSELKQHSDFPTNGNVTCIQFSPDNKFLAISTGKKQVKVVLTSDFKTEKGNWASHSGKVNSIDWTPNSHFLASAGIDGAVYVWDVVKGDASASLRGAHSQSDVTSVRWSDNNTLLTCGQDCCVRKWNIKHTFKAVLVLVMALHIFNTPYTKVEESFNIQAVHDILYHGNNLSKYDHNEFPGVVPRSFVGPLALSAFCYPAVMIINYLNFPKLYSQFSIQDVLGVFFAAEFAVNRSSVRRSFDTTAANACVLLEGKLGHDVLYLKRTLPNIFALVIVLYAISSWLENKNTEFIWYSAFVIIIFRAELAMFLGVLLLVKLFERKIKFFQLIKHCLIAGPAALGLTVSVDSYFWQRWLWPEGE---------------TEPFLWYFYSAIPRSLLLTYGFLPLFIANLNLKQLFYAALMYVFMYSFLPHKESRFIIYVYPVFNMVAADVASNLMHSRIAYRKLSIFFMCCLVVGNFCLTMVFSIVSSFNYPGGDAFRKFHIINQNKDNLFVHITNAAAQTGVTRFGELFTTWKYSKDEQFDWFNSNYSFTHVIIESPC-RDNHSIQAVIYSYKKLSLSKSFPSILLDSSLCILET-----------------------------------------------------MYEKLVTQFPTAGKYWKLYIDQEMKYKNFDRVEKLFQRCLIKILNMDLWKTYLSYVKETKQTLTSFREKMIQAYEFAIEKIGLDYSSYPIWCEYINFLKAGEAQGSYAENQKISQIRKVYSRAVHTPIHNIESLWKEYSHFEMSVNKMLAEKLIHEKTREYQNARRAVKDIELVTHGFNRSIPAIPPTNTPFEVAQKELWRKYIAWEKSNPLKADDRSLVVRRVMFAFEQCLLCYSFHPDLWYEAASYLENTGRELIERGDMQGGQKLSEEAVAL--------------------------KRFSKVKAIYAKLLS-EDIDPTLVYCQNMKFSRRAEGISESRAVFKKAREDPRSKHHVFICASLIEHYCNKDPKVASNIFELGLKKYAHNEDYLKAYIDXXXXXXXXXXXXXXXXXXXX---------XXXXXNFLNF----------LEI---------------------------------------------------------------------------------------------------------------------------------------------------------------------------------------------------------------------------------------------------------------------------------------------------------------------------------------FKIRELSEEEKTAKISWDVKKIREFEECLITSYQSYLQSLEDTLKDCLKMLNKNIKKKLSKLAALCTKCFCELLESASHFNFRTNIIAIIVPKMEDDLSEAGINCFNTIKNIFCNDSVGDISLEVVKFINKLVKSKP-NVKSQVLETFLYLRINADALKMAAIERLKQKHEAMKKMSRKEKK-------------------------------------------------------------------------------------NLGISERLHCISTAFKILSGQGDVLVIDPRNFYTELYNLLPFIGADMDEKNVHLALECLDMMLLKRRKQVSLPQVLGFFKRLSTMLLHLNVEQMLDFLALVRNILQLHTKCDFLLDNESFGSGSFQPDISDPEHSNAESSCLWELTLACHHFHQDVRLIANHIMNGAPSQGPCSLPNKVLQRF---ELISSALHPRPDFLFTYGTAGFREKGDLLDSVVFRVGMLAVLRSKHKNGAIGVMVTASHNPVQDNGIKLVDPFGEMLEQSWEGFATELARAKDEVAVVLSNIIEVNKINLSVVGKVVVARDTRPSSLPLVNSVKEGVKVLDGHCDDFGLLTTPQLHYIVCCINTDGSYGEPTEEGYYKKFSTAFLNLRKMKESEPTTIMVDGANGVGAPKILEMMKYLDGTLQIQLYNDKTDDALNKDCGADYVKTHQNAPKGMNLIVG-------------------NHKKFCLLDGDKIATLIAAFIKDKLNIAGIELTLGVVQTAYANGSSTEYLTKKLVSLIKL-------------------------------------------FYDKQKEAVNKLNAFMELTNQTVGDAISDMLLVESILHEKQWSCIEWDNEYQDLPNKLGKVLVKDRRILTVNHDETRLIEPKELQQKIDEIVKCWPNCRSFVRPSGTEDVVRVYVEAHTLNITERVCGLVCQAVYDMCEGVGERFKVAKVKNKAPAPVQITAEQLLREAKERQLEIVPPPPKQKISDPDELQDYRLRKRKFFEDNIRKNRTTVGNWLKYAAWEETQKEIQRARSIYERALEINHRNVTLWLKYAEMEMKHRQINHARNIWDRAVTILPRVNQFWYKYTYMEEMLGNIPNTRQVFERWMEWEPEEQAWLSYIKMELRYKEVNRARAVYEMFVMCHSNVKNWIRFARFEESQGNISNARIVYERAVEFYGDDNLNEQLFIAFARFEENQREFERVRTIYKYALDKISKNEAQELFKNYTTFEKRFGDRSGIEDVIVSKRKFQYEEEVKLNPTNYDAWFDYIRLVESDGDQETIREVYERAIANIPPVQEKKHWRRYIYLWIMYALFEELTVKDMDRTKLVYKAALEVVPHKKFTFAKIWLLYAYFEVRQKNLKAARLALGTSIGKCPKNKLFREYISLELQLREFDRCRKLYEKFLEFNPSNCTTW-----------------------------------------------------------------IKVWISYARFESTTGEDAAIEQARSIFKRGDKALKADNLKEERMMLLEAWKTFEYEHGTSASQMAIDKQMPRK------------SDAGWEEYYDYIFPDNDADQPNFKLLQMAKMWKNENISSXXXXXXXXXXXXXXXXXXXXXXXXXXXXXXXXXXXXXXXXXXXXXXXXXXXXXXXXXXXXXXXXXXXXXXXXXXXXXXXXXXXXXXXXXXXXXXXXXXXXXXXXXXXXXXXXXXXXXXXXXXXXXXXXXXXXXXXXXXXXXXXXXXXXXXXXXXXXXXXXXXXXXXXXXXXXXXXXXXXXXXXXXXXXXXXXXXXXXXXXXXXXXXXXXXXXXXXXXXXXXXXXXXXXXXXXXXXXXXXXXXXXXXXXXXXXXXXXXXXXXXXXXXXXXXXXXXXXXXXXXXXXXXXXXXXXXXXXXXXXXXXXXXXXXXXXXXXXXXXXXXXXXXXXXXXXXXXXXXXXXXXXXXXXXXXXXXXXXXXXXXXXXXXXXXXXXXXXXXXXXXXXXXXXXXXXXXXXXXXXXXXXXXXXXXXXXXXXXXXXXXXXXXXXXXXXXXXXXXXXXXXXXXXXXXXXXXXXXXXXXXXXXXXXXXXXXXXXXXXXXXXXXXXXXXXXXXXXXXXXXXXXXXXXXXXXXXXXXXXXXXXXXXXXXXXXXXXXXXXXXXXXXXXXXXXXXXXXXXXXXXXXXXXXXXXXXXXXXXXXXXXXXXXXXXXXXXXXXXXXXXXXXXXXXXXXXXXXXXXXXXXXXXXXXXXXXXXXX-----------------------MVAAETVRECEDDGIFAWFGLIFWLTDTPPVDNVFIDRAVLEHAVAECKEGNDDTGDRVFNFIDAFSVPHYTYNVERKKFMLDSRKPCLNGLADDKANMFVERYTLLYQRTMHHELFTPSAFAASVKSAKFTLKPVEHLLGCSGNLGDIIVFGMLTRLKEDKYFLEDPSGVVELDLSKTVFHTGLYTENCFVLAEGSYDDQVFHVSALGFPPLEKAATTRSFFGNINFFGGPSSVCVASSEKLKQLEQVNQNNMFVFISDLWLDNPKVISNFKTLLSGYASMPPALFVICGNFLSQYCGTKQLMQLKQGFDELAQLISEFDEILESSRFVFVPGPQDLGPANILPRPPLSKMISEKLKEKVPFAYFLSNPCRIQYCSQEIVIYREDIVNKMCRNSIHLPTDLQDIPSHFAKTLLSQSHLCPLPLHIRPIYWSFDNALRLYPLPDVVVCADKYEGYNVNISDTIFMNPGSFSRNDCVFKVYWPASKELEECKITMDVCF-----------------------------------------------------------------------------SFF------------------IWICFSFARLKEAREPDEQEIMVEFTDEEGFGKYLDLHEAYTQFINLKNIEHIDYLTYLMTFDRLFEISKDKKNHDFENYLNTLIDYLYHFLQRAKPLLNLEKELKEALDDFNSKFDAGSFIGWPKEAGSALTHAGALLDLSLFSSPEELSSLGLDRLKSALQALNLKCGGTLEERARRLFSTKGLSLENLESSAFAKVRSADNAKKQKEIASLEAQVYRLVELVSEERQATRENVERKQARTSDELDEEEEDHTNAEESGDEEEQVLYNPKNLPLGWDGKPIPYWLYKLHGLNLYYKCEICGNQQYRGPKAFQRHFSEWRHAHGMRVLNIPNTAHFANVTKIEDALSLWDKLKEVKAKERFQADVEEEFEDSVGNVVNKKTYEDLSRQGLLXXXXXXXXXXXXXXXXXXXXXXXXXXXXXXXXXXXXXXXXXXXXXXXXXXXXXXXXXXXXXXXXXXXXXXXXXXXXXXXXXXXXXXXXXXXXXXXXXXXXXXXXXXXXXXXXXXXXXXXXXXXXXXXXXXXXXXXXXXXXXXXXXXXXXXXXXXXXXXXXXXXXXXXXXXXXXXXXXXXXXXXXXXXXXXXXXXXXXXXXXXXXXXXXXXXXXXXXXXXXXXXXXXXXXXXXXXXXXXXXXXXXXXXXXXXXXXXXXXXXXXXXXXXXXXXXXXXXXXXXXXXXXXXXXXXXXXXXXXXXXXXXXXXXXXXXXXXXXXXXXXXXXXXXXXXXXXXXXXXXXXXXXXXXXXXXXXXXXXXXXXXXXXXXXXXXXXXXXXXXXXXXXXXXXXXXXXXXXXXXXXXXXXXXXXXXXXXXXXXXXXXXXXXXXXXXXXXXXXXXXXXXXXXXXXXXXXXXXXXXXXXXXXXXXXXXXXXXXXXXXXXXXXXXXXXXXXXXXXXXXXXXXXXXXXXXXXXXXXXXXXXXXXXXXXXXXXXXXXXXXXXXXXXXXXXXXXXXXXXXXXXXXXXXXXXXXXXXXXXXXXXXXXXXXXXXXXXXXXXXXXXXXXXXXXXXXXXXXXXXXXXXXXXXXXXXXXXXXXXXXXXXXXXXXXXXXXXXXXXXXXXXXXXXXXXXXXXXXXXXXXXXXXXXXXXXXXXXXXXXXXXXXXXXXXXXXXXXXXXXXXXXXXXXXXXXXXXXXXXXXXXXXXXXXXXXXXXXXXXXXXXXXXXXXXXXXXXXXXXXXXXXXXXXXXXXXXXXXXXXXXXXXXXXXXXXXXXXXXXXXXXXXXXXXXXXXXXXXXXXXXXXXXXXXXXXXXXXXXXXXXXXXXXXXXXXXXXXXXLETPKTEAECLAHLRQYGRQNMVWRSYIGMGYYNTNVPTTILRNILENPGWTTQYTPYQPEISQGRLESLLNFQTMISDLTGLEFSNSSLLDEGTAAAEALGLAFRHTKKKKFYVDENCHPQTIAVVQTRASTIGMQIIVGNYENFDFSEDIAGVLFQYPDTNGKINSFEELVKKAHEGKALACCATDLLALTMLKPPGEFGCDVALGSSQRFGVPLGYGGPHAAFFAVTDKFKRMLPGRVVGLSKDSHGNPCYRLALQTREQHIRRDKATSNICTAQALLANMSVMFAIYHGPSGLEKIAKRVHNAALILAEGLKKAGYTLAPGQFFDTIKIINIRDIPNILKRADEKEINLRVFNDGSLGISMDETIREKDLDDLLWIFNASEKSADIAKGMPPQQSILCNLMRSSSFMKHPVFNSYQSESKIVRYMKLLENKDLSLVHAMIPLGSCTMKLNSTTEMMAITWPKFSNLHPFIPKYQAAGYYQLFSDLEKDLAEITGFDATSLQPNSGAQGEYAGLMVIRAYLLNKNQAHRNICIIPKSAHGTNPASAAMAGFKIVAVESDKMGGIDMIDLKSKVEKNSSNLGAIMITYPSTSGVFEEDIVEICEMVHKHGGQVYLDGANMNAQVGLCRPGDFGADVCHLNLHKTFCIPHGGGGPGMGPICVKKHLIPFLPTHPIVPPANAKPFGTMAAAPYGSAVILTIPWAYIKMMGSNGLKKATQLAILNANYMMKRLEDHYELRFHGKHGHCAHEFIVDCRRFKSDIEVIDIAKRLQDYGFHSPTMAWPISTALMIEPTESETKAELDRLCDALIYIRQEIREIEEGRMDRLNNPLKNAPHTQSVLTEEVWDKPYSRKTAAFPAPW-SRSKFWPSVGRVDDVHGDSHLICACPPVEIEKVAILDAGAQYGKVIDRRVRELFIHSVILPLNSSPAHLKKLNVKAVIISGGPGSVFEENAPNWDASILNSGIPILGICYGMQ-----------------------------------------------------------------------------------------------------IAGCTQNFTLQCRQTSCMNEIREAVGKNNVLSLVSGGVDSTVCTILLQKAIGVERVIAVHIDNGFLRKDESEKVKQLYEYHGLKLHVYNEKHHFLHSSTRIPKKTVNIQVGPLHSVTDPEEKRKIIGDTFIEVCERILNDLKLDPETTLLAQGTLRPDLIESASHLASGNACTIKTHHNDTNMVRQLREKGRIVEPLKDFHKDEVRALGRQLGVPHALVNRHPFPGPGLAIRVLCAEETFMCKNFSEINNILNFTVNFSNALKKPHPLLNRILNGLPLVDIEMLKEVSSRCSFSSILLPIKTVGVQGDVRTYSYVAALSSDDEPCWESLMKLAKVIPRVC-AVNRVVYVFGGTIKYPVNEITYTTLTEPVLETLRQADYLVNETIFEHGLVEKITQMPIILIPVHFDVDPVSRNPVCQRSIVIRPFITNDFMTGFAAQPGKDIPIKVLQEIVRKINTVPGISRVLYDLTSKPPGTVEWEIDGSGIEARLLSTIKKDSVDAKYGFTKHKDPVEKCGGKFRMKIKNFLV----LLTIILFKMMAID-SR------FHCHLTLISTSQLKRELATYLNKKYAGLIASIETVEKEDLDLLNHLTGLKKSYIKLSFYNEKEQMKLRKEIQPLIKKNKEREKAYSTYTMVTGNTNNDGTSSKTNLMDNILDIREFDVPYHVRVSIDLKIFVGHWYKVKVHGGLNVSIKICPELLHRPDPVVMAFDIETTKLPLKFPDSAIDSIMMISYMVDGQGYLITNREIVSEDIEDFEYTPRPEYEGPFIIFNEPDEASLLRRWFDHILELKPNIFVTYNGDFFDWPFIDARAKVYGISMIEEIGFSPDAQKEYKSTYGIHMDAFRWVQRDSYLPVGSQNLKAVTKAKLRYNPVEVDPEDMVRMTSEQPREMASYSVSDAVATYYLYMQYVHPFIFALCTIIPMEPDEILRKGSGTLCEALLMIHTKFY-----------------DGHLLETETYVGGHVEALESGVFRSDIPC-----------LIDNCYETLKTTIENEHGVPIDCVTNIDELCKEICDQLATLRDTPNRLEKPLIYHLDVAAMYPNIILTNRLQPSALVDEVICASCDFNRPGARCQRKMTWMWRGDFSPANYGEYQNIKQQLEVEKHPGRFPNEPTRSFHKLSPFEQAVLEKKRLSAYSHKAYKKVKITKSEVRESIICQRENAFYIDTVRAFRDRRYEFKDLLKVWKNKVSAAKDKGDPAEIKYASGMEVLYDSLQLAHKCILNSFYGYVMRKGSRWFSMEMAGIVCYTGAHIITAARELVEQIGRPLELDTDGIWCILPASFPENFQVKTTHLKKPKITISYPGAMLNYIVQSGFTNDQYHDLINPEHLEYKVRSENSIFFE------AMILPASKEEGKKLKKRYAVFNEDGTLAELKGFEVKRRGELQLIKIFQSSVFESFLEGKSLESVYSCVAKCADYWLDVLYSKGETLPDNELFELISENRSMSRSLDDYGSQKSTSISTAKRLAEFLGDQMVKDKGLSCRFIISCKPEGSPITERAIPLAIFQTEDSIKKHYLKRWLKVQDNFDFDIRNILDWNYYIDRLNSCIQKIITIPAAMQGIANPVPRCRHPDWLHKRLLEKNDVFQQKRITDMFSKVPELVEKENSVTDLEDIVGKRSLTSPMPVVHKRRKVSEFMESDLLKSWRE------------EDQHAWILFHKRKWLFQKLQRNAARKSREKLKNGDIRRVNPQAGLSNFFKKQTRSILECHWEIIQIAETDTPGIFNLFVMVNNDLHSINVTVPRVFYVNSRKLKSDGATWRKVNKILPRSQPSFFLYEYSIPEVIYKDYSSELVADLSSPDIEGIYETQVPLDIRAVTKLGCLCKVHRNVARALNGRDVDSFDISQLDYKTLAEHSYLESQSLKHLFFYHAQLESRAVFVIFLSPLQKTYVFILNTVRSNQMPNLANMYTTERTNRILEQDEVYNPPVSFTFDVQVETDSKII---------------------------------------------------------------------------------------------------------------------------------------------------------------------------------------------------------------------------------------------SDHHKIH--------------------------SSFLH---------------------------------------------------------------------------------------------------------------------------------------------------------------------------------------------------------------------------------------------------------------------------------------------------------------------------------------MVVLDSLAAYYVQAGRKEKEAEKKRELFTKAT-----------------------------HFQRXXXXXXXXXXXSASNIPALLGKACISFQKKDYKASLAYYKKALRTNPNCPAEVRLGMGHCFYRLNRMEKARLAFERALALNSRCIGALVGLAILELNSKKPDSIKVGVQLLSKGYAIDSQNAMVLNHLAEHFFFKKDYAKVQHLALHAFHGTEVEAMQAESCYHLARSFHVQGDYDQAFQYYYQATQFSAPNYVLPWFGLGQMYIARGDTVNASQCFEKVLKHQPNNYETMKILGSLYSSSSEPEKRELAKKHLKKVTEQFPDDVEAWIELAGILEQADVQAALSAYGAASRILKEKVEADVPPEILNNVGALHFRLGNLNEAKKFYEVAMEHCKEESMQGETYYXXXXXXXXXXXXXXXXAQFEFDKAEKVYKDILREHPSYVDCYLRLGCMARDKGQIYEASDWFKMALQIDQDHPDAWTLIGNLHLAKQEWGPGQKKFERILKQPATSSDTYALVALGNVWLQTLHTPLRDKSKEKRHQERAIAMFKQVLRIDQRNIYAANGIGCVLAHKGYFREARDVFSQVREATAEVPDIWLNLAHVYVEQKQFVSAIQMYENCLKKFFKSYSVEVMFYLARAYYKAGRLEDCKELLLKTRHVAPHDTLLMFNLSLVQQRLATSVLRNEKSNLKTVLSAVADLELAQRNFDYLSRHGDRMKFDLAQARQEAGRCSDLLSQAQYHVQRARRIDEEAQEQRKKQDEERELLRQQQLEAESKLNQQKEAEKQQLLEKRAQYKEATKSLLKFSAAEMAAKEKAASKKKDLEGLIATSSDEE---VKKKERKKKENGEPITKKK-RQKEPLSAKQQTRVKSKATVSSSDSSSDEEAPSNSQKTAVMSPEXXXXXXXXX--YSPHESDD----------ES-XXXXXXXXXXXXXXXXXXXXXXXXXXXXXXXXXXXXXXXXXXXXXXXXXXXXXXXXXXXXXXXXXXXXXXXXXXXXXXXXXXXXXXXXXXXXXXXXXXXXXXXXXXXXXXXXXXXXXXXXXXXXXXXXXXXXXXXXXXXXXXXXXXXXXXXXXXXXXXXXXXXXXXXXXXXXXXXXXXXXXXXXXXXXXXXXXXXXXXXXXXXXXXXXXXXXXXXXXXXXXXXXXXXXXXXXXXXXXXXXXXXXXXXXXXXXXXXXXXXXXXXXXXXXXXXXXXXXXXXXXXXXXXXXXXXXXXXXXXXXXXXXXXXXXXXXXXXXXXXXXXXXXXXXXXXXXXXXXXXXXXXXXXXXXXXXXXXXXXXXXXXXXXXXXXXXXXXXXXXXXXXXXXXXXXXXXXXXXXXXXXXXXXXXXXXXXXXXXXXXXXXXXXXXXXXIPHHLSIIDNIVKQDPEAYKSAFFQGFKEFQSSPNIFELDAKHICNICDNRVIIGDEVGNCYPEEIADLPMHLVDILSQHYSVMNSELRMTLCKALVLLRNKNMVPPLQVLQLFFKLLKAKDKLLRKTLYNHIVGDIKRVNAKNKNNKINTSLQNYMFSILKDNSVVAAKMSVDILIELYRKNIWNDAKTVNVLVTACHSKANKVKVAALKFFLGSDTPEDDSDSDSEDNETKAKKLIYAGTISKKTAKKSRKLEKALSLLRKSKKKKKPVSFNFSAIHLINDPQGFAETLFKSVEQSTDLFEVKLMVMNLIARLIGIHELIVLNFYPFLQRFLQPHQREVTKLLMFAAQSSHEMVPPDVIEPVLMTIANNFVSEKNNNEVMAVGLNAIREICARCPLSMSDNLLQDLVQYKTCKSKTVMMAARSLLQLYRNVDPTLLRKKDRGRPSKSTSTLPAKEFGSLEPVSFVPGAEILELTKDENNTDDDEWEEASEENEDEEDWIDVSHSEEEKDENEEVSDDEAIAADNEKKAEMVSTTRILTDEDFKKIQEQSLSEKLHGT-KRKAFNSDKSDIIDLAQIENVHKKMCHDKQSRLATVLAGREGRESYSVKPKRLNEHASTTNKEKVKSKPFMMITHNARSKVKKSFREKQISLRDSLLKREDAIMLEVKARLLHRAVFIPEEPINCELIITNSNDHCATIAWGSAQIYCQCDINDKKVKIPLLQKYFKNSQTSFKPILG-------------------------KRIMYSQSLPLSLPPSYSGQYLKISYKVSIGIGGINQPLCIINLPFKLFEMKCIYKTRFQNPL-----------------------------SDG----------------------------------IAKNQESISKECLANESVLIHYTTVSQHTECVKMAAKTSFALPIPITCTSQFTHKIGQLYF-----------------------------------ID--------MEIMSLFPDLSDAFEGPQEIESLCMQCYKNGVTKLLLTKIPFFKEVIISSFKCEHCGFSNNEVQPGSAIQPKGVRYTVTINDKKMMNRQVVKQASAMFRIEELDFEGPASQGALTTIEGLFENAIAGLQQQQQLRMIQDPDLAKKIDEVINKLNEYKTGDIPFTLIVEDISGNSFVENPYAPDADPFVKIEYFKRSKEHNEQLGLNQENEDAQD-DEKEEFEVLEFQTNCSSCNGPAPTRMKQLDIPHFKQVIIMATTCDACGKKTNEVRAGGAIEELGTRITFRMTDPSDLNRDVLTSESCTVSFPHLEMEFRLSSSGGKFTTLEGLLYNVLELGTISPFSFGDSAAKNKVNDLVETIHKVIEGKEFITIVLDDPVGNSYLQNIYAPDPDPEIKIEKYERTQDQNDQYGLSDMKTENYMADDKEVLREIWEGRLPICFNISPDEITTVDQPEPCYLLVPRMSYFPLVTDKVFRHFQKASNQDDIDKMWLEYNGQPLKWHYPIGVLYDLYG-ENVLPWPVTLHFKKFPETEIMKCHGRDAVEAHFMSAVKEADSLKHRSVVINAMKRNDHKQLWMGLSNDRYDQFWSINKKLMERVNSEPFRCIPLRVHQRYKPMLMKFCKSVSEKGELNTLGNFFQTFLPFILDENDYSKNWKVIIQGITPMLNTPLQWMSEHLSHPDNFLHIILIELIXXXXXXXXXXXXXXXXXXXXXXXXXXXXXXXXXXXXXXXXXXXXXXXXXXXXXXXXXXXXXXXXXXXXXXXXXXXXXXXXXXXXXXXXXXXXXXXXXXXXXXXXXXXXXXXXXXXXXXXXXXXXXXXXXXXXXXXXXXXXXXXXXXXXXXXXXXXXXXXXXXXXXXXXXXXXXXXXXXXXXXXXXXXXXXXXXXXXXXXXXXXXXXXXXXXXXXXXXXXXXXXXXXXXXXXXXXXXXXXXXXXXXXXXXXXXXXXXXXXXXXXXXXXXXXXXXXXXXXXXXXXXXXXXXXXXXXXXXXXXXXXXXXXXXXXXXXXXXXXXXXXXXXXXXXXXXXXXXXXXXXXXXXXXXXXXXXXXXXXXXXXXXXXXXXXXXXXXXXXXXXXXXXXXXXXXXXXXXXXXXXXXXXXXXXXXXXXXXXXXXXXXXXXXXXXXXXXXXXXXXXXXXXXXXXXXXXXXXXXXXXXXXXXXXXXXXXXXXXXXXXXXXXXXXXXXXXXXXXXXXXXXXXXXXXXXXXXXXXXXXXXXXXXXXXXXXXXXXXXXXXXXXXXXXXXXXXXXXXXXXXXXXXXHTCLFDHLKSQIKIVGPMTVANYMKEALTNPKWGYYMKNDVFGAKGDFTTSPEISQMFGELIGIWFVAQWIQIGKPCGVQLVELGPGRGTLMADILRVMKQFPETLSNFEVNFVEVSEKMISLQKQNLDISHEKKDFYITPSGTKVSWFTHVQDVPKGLTFYLAHEFFDALPVHLFKKVNGKYHELLVGLNRSENELQLVTAPGPSPVAKTFLNSETNADECEVCPEAAVVMSYISENISMYGGCAMIIDYGES-------------DIDNIFKNPGSCDITANVDFGFLKRCIRGEVRHYGPITQRSFLLQMGIKQRLKXXXXXXXXXXRRFLIKIFRKLTS------------------------LEKELESEFGFGIDIELAVLEKLCELCKTYKLESADIVARWMSFAVNAGQDISVTALEEFESKKLLLSKTPSAKKSLSNVYNIDDDDNVIESYVTPKKPCTKRLRNAPDNKKVSFISTP--NFSPSSLSISTPSAKFESRVGKAEVLCTYGASNMEWKGVGKDVTVNNYPEYNVRNNYKHMFQKIQIKADILNDIITTLSNQMKQNLMIDDFDSLEIKTEDVLHITGRICCDSVGRLNSKSIVLEGSREFSTGKRMPIDLSEAKNYSLFPGQIVAMSGKNISGSKFLPSTIYTGCRLPFYSAINKVDENPFTIYVACGPFSTCDTLSYNPLEDLLSVVLKEAPDILLMLGPFVDVKQPLIERGDIDQTFEELFQYCYHQVLAAVKNIRTKVLFVPSQRDVFHTFVYPQPPFEVVADGEKIQMMSDPCTLMINDVCFGITSTDILFHLGGEEVSSAVRSDRLGRLVDHLLQQQCYYPLHPSSEDVNLDYEKFESYAFMPVTPDILVLPSDLRYFIKDLEGCLCINPGRLVKGQTGGTFLKLIASFML------------IMEVMTVVESGKGVIIKKGNNLKYVYVSNSAVEKMENFFFSCKDLIGHPFGSAFKVLDERLLKIDPVLENAGSNLEDTSGDNREIQDDSNSQRLGKNEIEAMRDEGKSGEEIVKEIVENSSTFQGRNIFSKSKYLKKKNKKYIAHFVVLKPTTRLLAEMYFQKNPTKILELRPDTLAQILTYSNVQFGSKVLVLETCQGLVAGSILERLGSKGSILQIYQGSFPVRIVMEQFNYSEVDTDNVCSYPLEKLGILP----NLDTEEIPLTKIGKRKFKKNESEIGGVRFLSREKRMQETLTALKLLRNNDFESLILVSKYHPKLPLLTLLDYLPPSCPFVVYFTHQEPLMECFVNLKDKQCATNLELTESWFRNIQVLPKRTHPEIVMSGTGGYLLRGIKVDP----------------------------------------------------------------------------------------------------------------------------------------------------------------------------------------------------------------------------------------------------------------------------------------------------MGPRMVNLSATMDPLKLAESAVDLNLKLMRWRLVPDLDLDKIKSTKCLLLGSGTLGCNVARSLLGWGIQKITFVDNSRVSFSNPVRQTLFQFEDCLNGGKVKAQAAAESLKRIFPGVDATGVYLNIPMPGHAISV------KGYLHR------------------------------KVPILINAALGFDTFLVMRHGNQQLVLENFEEISKTVRIPGHQLGCYFCNDVVAPGNSTIDRTLDQQCTVSRPGVSMMASASAVELLISLLQHPLGNLAPAETSEAEETPIGIIPHQIRCFLSRFHIVLPACRAFDKCTCCSPLVLKAYEEDGFSFLHKVFNLPTFLEDLTGLTEFRNAINDSEMSNQKNDFSMADVKKNSKANKSLNKKDFNVDIIQTLGGDKDDYDYLVNIDEDEDVVPQ--DDEPVDINTKELETFIKDIGLDK--------------------------------------------------------------------------------------------------------------------------------------------------------GCQKKKISS---KIESTSISECANTDSLTKF--KTNEVIVIFPYEKQSKLLLKNCVPW------YQQYEIESLKTKLDGSKESQIKLLILLAYQHQIKDIYKQFVEIIEKLSKDFLTDIRNKVLGIIYELLVMKAEQEQKLLTMLINKLGDPERKISSKTIYLLTQLVVKHPNMKEVVINEVEQFLYRPNMAEKAQYYAICFLNQIVLSQKEKNIAAKLIQIYFSFFKLLVKKKVQETKLLSALLTGVNRAYPYCNDKDEDFDEQLNNLFRLTHVNHLSTSIQAFMLIYQVQSSRQCVSDRYYQALYEKLLDPDIKTTSKHTMLLNLLFKSIKNDPVPKRVKAFVKRLLQVCTKEESSLTCGILFLLSEVIKENPAIKSMISQPEEEDEEEHFHDAEDNDKNVVTDDSKSLNSQENENSFV-NKPKDVSSSWTF---INQEKRSKSYNLMQRNPLFANAEMCCAWELLPLFSHFHPSVSHFASSILNEKSIVYKGDPLQDFTLIRFLDRFMYRNPKKKEVEHGSSVMQPRDSS--VRLKEEPVNSKTFIQSSEDKIRKDEVFFYRYFTQKEIKKKRDKDDDDQHDTEDL------------------NFKDIDFASEIKKGKEISKSKKKDKGKESSDESDDE--EDFDYND----LEDESDEDFEDNFTDKDYEDALFKNLNSDGESID------GEASE-----DIEKMFASAEEFSHMLDDHAET------------IHPKQKKWEERT------KQWRSKRIRKRNFDNKSLNKK---PLKKQKKMNWSLAEGCI-------------------------------------FIQSFKEKDFSTEEKCNYLRLLTQLYEGLKMWIETNNKFNY---EKNLHTFEAIFLLKMPMSLGEDISALYESSFEVYLNEE--ASFDEENLDNGFCIACNQDTGCCRCKHVLTLYSSITKVLYKLRLYEHILFPAIINVAHNQLSKFIEKHCKGQYFELWLERVLEWTEQGLLNWLQFCTCSDNEYFTIEDWKPKMIFFVHKVFAELRISELFEIIVEYPDSLPAINDLKACFERDTKKMLLLFFWLTRFENRLLHPAVNTDDILTQYVSTIRTLRELDPAGVILENVCAPLREYLRNREDTIKCIITCITEESGPDLVEELISSDV---GGEYNSDHES-DGEDWVPDPIDAKTDLSSRKQRTADIINILVNVYGSQDMFVSQYRILLADRILTNFNYSVSNERRYLELLKRRFGENHLHFCDIMLKDIQDSQRINRLIKDDASKQCIEQQIDFNAFILSSTFWPTFSDESVDPPEEVKR------------------------------------------------------------------------------------------------------------------------------------------------------------------------------------------------------XXXXXXXXXXXXXXXXXXXXXXXXXXXXXXXXXXXXXXXXXXXXXXXXXXXXXXXXXXXXXXXXXXXXXXXXXXXXXXXXXXXXXXXXXXXXXXXXXXXXXXXXXXXXXXXXXXXXXXXXXXXXXXXXXXXXXXXXXXXXXXXXXXXXXXXXXXXXXXXXXXXXXXXXXXXXXXXXXXXXXXXXXXXXXXXXXXXXXXXXXXXXXXXXXXXXXXXXXXXXXXXXXXXXXXXXXXXXXXXXXXXXXXXXXXXXXXXXXXXXXXXXXXXXXXXXXXXXXXXXXXXXXXXXXXXXXXXXXXXXXXXXXXXXXXXXXXXXXXXXXXXXXXXXXXXXXXXXXXXXXXXXXXXXXXXXXXXXXXXXXXXXXXXXXXXXXXXXXXXXXXXXXXXXXXXXXXXXXXXXXXXXXXXXXXXXXXXXXXXXXXXXXXXXXXXXXXXXXXXXXXXXXXXXXXXXXXXXXXXXXXXXXXXXXXXXXXXXXXXXXXXXXXXXXXXXXXXXXXXXXXXXXXXXXXXXXXXXXXXXXXXXXXXXXXXMFEKNLNDFVRGLRNNKNNESKYITECLDEIKQELRQENIALKANAVLKLSYIQMLGYDITWAAFNMIEVMSSQKFTHKRIAYMTASQSFHADLDVLMLATNLIKKDMNSVNQYDAGAAMAGLSCFISPDLARDLANDIMSMMVSSKPYIRKRAILLMYKVFLNFPDALRPSFPRLKERLEDSDTGVQCAAVNVICELARKHPKNYLALAPLFFKLMTTSSNNWMLIKIIKLFGALCPLEPRLGKKLLEPLTSLIHSTSAMSLLYECINTVVAGLPDHPPSMQLCVTKLKLLIEDQDQNLKYLGLLLLNKILKSQPKLVMGHRDLILQCLDDRDESIRYRALDLIVGMITKKTLQEIVKKLLLHMSKAEGTNYRDELLLKIIEICSQSNYQFVINFEWYIDILIKLSSVEGTKHGRVIANQVLDVVVRVKAVRSYAVPVFAKLFDQPLMFIGINEKNTSCEVLFAAAWIAGEFAEYVENINDLVESFTNQRVSFLPGHIQCVIIQSLAKLFSRVLTKSEEEGDIDLINKLTEKLNNALPMFMKSSDLEVQDRSCCVMQLIKLVMKMKSEGVSCAQEVRSLFSEELLPVAAKAQKKVPIPEGLDLDKWINEPLSDNEDSDTDDGKMFFVDDKNSSPERYIEPDEDDIKKAKEMRKVIQESNPHYLKGEIKKKNTGIYSVDDIPIKPLHTSVPLVVSTDN---MKKKKRNKKGKKKGNSNESDEELQQTYEVAVV-DIEGGTDIP-----DKSDPLGMLDIDIDTPLAEHETLPVAKHRVVMSKPADVNE--------------------KKSKPKEKDIKKRKNEFGKRMRRSIQRRTVDYNASTIQQIKYRLFRRSVLQRPVSQPDPLYYPELIQPCTLLDNPMNAVTTRFVRASTNKVRCPVFSVAWTPEGRRVVTGTSSGEFTLWNGLTFNFETILQAHESSVRAMEWSHNDMWLLSGDHNGVIKYWQSNMNNVKMLQAHTDPIRGVSFCPTDNKFVTCSDDGLIKLWDFYRCQEERILRGHGADVKCIGWHPFKSMVASGSKDSQQPLKLWDPRTGSSLATIHGHKSTVMDLNWNKNGNWLLTGSRDRLLKVFDIRVMKEIYTFRGHKKEAASVNWHPLYENMFASGGSDGSIMFWLMGCEKELGAMDNAHDGMIWDLKWHPLGHILCSGSNDHTTKFWTRNRPGDKMRYNLLNLTGSIVATDFQKLPRKQFPKTLRTDSKENKQWKLFQFPVIVKEYSAINCVHFSPVEPYNCLVTSSAKVQIFAPYTNEIIRTSSRSKENVYGARFRLDGKLMVTGGESGTVQVLDVNSRAILRNLKGHTKPTHVCHFGREHMKVFSASDDKTVRCWDLPTEKETFVVKAHKDYIRSGCINPSSDIFISGSYDHKIKMWDLRSPSVAMEMNHGAPIECVIFHQNGSLCISSGGNYINVWDIIAGKLYHQFSNHQKTITSLCFNGDYTRLLSGSLDRHVKVYDIEDYSLVANIDYPSPILAMDISADSQHIVVGMSDGAISLRHKKKTLINEKVLPGTYLHRRNRSAKPNKHDVIIRDTFTKKLSKADRHLQKFRYHEALDCVLVTNTEYVISVLTELSRRNALKVALKNRDANSLLSIMKFLVRNISCPFYAKILVPIADLVLTMYSSIAGTNKKFDLMLKKLSARIKADLRTYEEMMKLLGAMEQVF-----------MKSRFS------------------------------------------------------------------------------------------KQMKATAPWYEAYRDCYLQLLHPVRHEFIRDFLACIFVVSTKHPDPMQAFAALVSRQNSIQNSNNTYNWFSDNTFKYYLLLHDNIDGSDKKAESVYESMKIAYGSSTCFLLKINSGPSASM-DKLVKDPWTPHMYPFWEENLVIDDNELE-TELELIDKEIESFNDPLTSMHYKDKEEKSVPSTERSLKMQDAANIEKHQNYGLFMSSEDQDRIKEFVFEFCVRGLLPHIEKLMRTISEQIISRKGIHKSIFNATKKWFGGNKTTNVVTSSNNGVSYAADSPELHHRRLGDLAFLIQHYELAYSSYHSAKREFNNDHAWVYFAGALEMASVSAFMLGARVYPVHYFEASISTYLNTCRMPELATRACLLSTTALQAKEMYPEATVEFIKLTNEDSDLRSGLLLEQAAHCFLHNNPPLVRKYAFHMILAGHRFSKSVQRRHALRCYLNALAVYQNKNWHLAEDHINFIIGRQSFNMNCLSDAQEAYKSLLMYESQQSMSQQASHLREFLIVFKKNLEVSNKTTLPILPLPRANPNSIRCLLLINESKASVRVAGSYSFQKILNRWASLEKTIVTQVTGETPFPFKPFVPCLSAITDNKYSPIVAAGECFAYEIVFSNPLKIPLTMINLVLLWEFHPDNDQH---SDCIYAEVIESINLPATENKVVSLRLTSKMSGCLEVVGIKYILSSIAVILISCGVAGMQPLKVAGPRLNSTKQERANKVYGLDKRLNVTVVSSLPLIEVNFLNVPTTLLCGEIYETALLIKNIGMLSAKNIYIACSHNSFFTLGCDANI-------QCNKRNNIFKIP--VDKLVPGEHINFPITLYGIEGAGVHEIDFIFYYEPFEYIKLVPYRVLQHTLHIQTLSTLSLSAQWLPSLVNNQHENKVIVTLTVENRSQCSEFTLNKLHC-SSQWHLSGTQDTLTLRPSEKFTLHLKITASNLDECVGLSSILLSQDSLKKKS--ISEFF---SSMN-----KFLLLLEWEV---------------------------------NLMSFLVKTS---------SISPKELCILPVKIKSFNNTDQDVEIRFETERPSSLIRWVGQLCSAITIPSKSNRDLVMYCAMTSFGVYEIQNISAYINGLNIKNGNIPIFVSVVSM---------------------------------------------------------------------QL-------------------------------------AMVVWDACSPGAISFNSHDIGSDVAYIIENTVIVESCLARAKQLNSVIDICFGNKVNNIHFPSNETE-ASDELISLNLPNGSTYKTKLLINMYGSNSFVRKAAHIGTVNYDYKQWALVSTLHI-EHTENKTAWQRFLPTGPIALLPLNNYFSSLVWSSTKDHCQELMSMTDEAFVSSINEAFLSQ-NSNKVTENTAWFFRSALSIMQPGYASIKQIPPQVIQMVKNSREMFPLFLTHSPIYVKTRLALVGDAAHRVHPMAGQGVNLGFADVSC----------------TLENLLPYETQRQRHVLPVMLTIHSLNHLFSTSNLPLVLARSFGLHVTDSLSAVKNFISRQAMG----------MYGMFF-VTYSLDMDPRVLDAMLPYMISQYGNPHSRTHSYGWEAEKAVETARQHVGNLIGADPKEIIFTSGATESNNIAIKGVAKFNKRKKNHIITSQTVS---------------------------IDIQVLKDAIRPETSLLSIMFVNNEIGVQQPIEEIGAICKEKNIFFHTDAAQAVGKIPIDVNKLNVDLLSISGHKIYGPKGVGALYVRRRPRVRLEPMMSGGGQERGLRSGTLPAPLVVGLGAACDIARQEMEFDKKHIEKLSLRLINGIMSQIDHVVRNGDPVKSYPGCINLSFSCIEGESLLMALKDIALSSGSACTSASLEPSYVLRALGADDDMAHSSIRFGIGRFTTEREIDFTIQKCVNNVNKLREMSPLWEMIQEGIDLKSIKWSQHEKLKDEANNFFRDGKYDKSVEFYTKAIELNPYVAAYYGNRSFSNIKLECFGSALEDANQAIKIDRKYIKGYYRRASAYMALGKFKLSLKDYEAVAKACPNDKDARLKYNECKKIVHQHAFAKAIKIDDQKSIIESLDIESMAIESEYTGPILDGKVTVEFMDELIIQLKDQKKLHKKYAFQILIDIKSYFEKQPSLVEINIPENEKLTVCGDIHGQFYDLLNIFKINGYPSEKNPYLFNGDFVDRGSFSVEVILVLFSYKLLYPNHFFMARGNHESATMNQMYGFEGEVKEKYSAKMADLFTEVYNLLPLSHLINKKVLTMHGGLFSNDNVTLEDIKNVDRNRQPPDSGIMCELLWSDPQPQMGRSPSKRGVGCSFGPDVTKAFCKKNNLEYIIRSHEVKPEGYEVMHDGKCITVFSAPNYCDQMGNKGAFITLRTDLKPVFTTYEAVPHPAVKPMAYANNMMSM--------------------------------------------------------------------------MLAEVDTDSDQVDSTRSEKIIVDRLFEREATTRQSQIIVDWLEKNMQDKLETEKLCYHSNSIYWEHTVHDLNQIKMSSNLITEI--------QRTLSSLDQQDEEQLLQYMFKFIRAGKLEEAQKLCCDQGHYWRAASLDGWRLWHDPNFFYEDEIQPAEGNPNRDLWKINCWAMSEEKSFNIYEKAIYAALSGNLNQLLPACLSWEDCLWAYFKVLVDIRVEEEIRNNSSNNMMDLPQAYWVQDLTPTGIIDHIRSHPNIDRKQAGDPYRILQTNIILNDINDFLKEMKKLIESKDPHLIRFLAHLVLFLQAIGMQTQDDICNEILHSYV--LIDIKQNNLVATYTARLPPDMQVKVYANFLQDIDDLESRQSYLNLADEAGLDLGLITKCIVENIRAKDF--CSVDEKSSKVDLQKITSIDWLIFDPAQRAEALKQANAIIRGFLAEKKHDSSQQLFDRIPTDSIDVVYKQWRKKAGEKPLPIEDDNAVREYLCIKAYLNAHDSFNAWFQHYHQAPVQ------------------------HARWLKTLESHVKSVSECIYNVLLFPSGWMLDERHIGNDPRNQQMILLRQLCIPYLSFLLMSVLQSSQKHRECFQLAEIIQSRQHKLYEVFQKVELQKFLKLLRDSSIVLLVNFRCGNTKNCVFRYSTKKEDLLQTKLYDFHIKNGGKMVPFAGWLMPVQYSDGIIQSHLHTRKKASLFDVSHMLQFNIHGRDRVKFLEELVVADIKNMSENAGGLSLFMNAKGGIIDDCIINNAGD-HIYVVSNAGCAYKIKPLIEMQFLHRK-TELDIDIEFL-NSLLAIQGPTAKLALQEGVSKDLSRLKFMHGQTMNVFGVEGCRVTRCGYTGEDGFEVSIPSEKVENIADNLLGIKDVKLAGLGARDTLRLEAGLCLYGNDISEETTPIEAGLMWTIGKQRMEARDFPGADIVLNQIKNKPEIKRVGLIAHGPPARGHTPVMDLHGNKIGEVTSGCPSPSLQQNIAMAYVPTALSKISTKLQLQRGSKYFQCEVVKLPFVPTKYFV--XXXXXXXXXXXXXXXXXXXXXXXXXXXXXXXXXXXXXXXXXXXXXXXXXXXXXXXXXXXXXXXXXXXXXXXXXXXXXXXXXXXXXXXXXXXXXXXXXXXXXXXXXXXXXXXXXXXXXXXXXXXXXXXXXXXXXXXXXXXXXXXXXXXXXXXXXXXXXXXXXXXXXXXXXXXXXXXXXXXXXXXXXXXXXXXXXXXXXXXXXXXXXXXXXXXXXXXXXXXXXXXXXXXXXXXXXXXXXXXXXXXXXXXXXXXXXXXXXXXXXXXXXXXXXXXXXXXXXXXXXXXXXXXXXXXXXXXXXXXXXXXXXXXXXXXXXXXXXXXXXXXXXXXXXXXXXXXXXXXXXXXXXXXXXXXXXXXXXXXXXXXXXXXXXXXXXXXXXXXXXXXXXXXXXXXXXXXXXXXXXXXXXXXXXXXXXXXXXXXXXXXXXXXXXXXXXXXXXXXXXXXXXXXXXXXXXXXXXXXXXXXXXXXXXXXXXXXXXXXXXXXXXXXXXXXXXXXXXXXXXXXXXXXXXXXXXXXXXXXXXXXXXXXXXXXXXXXXXXXXXXXXXXXXXXXXXXXXXXXXXXXXXXXXXXXXXXXXXXXXXXXXXXXXXXXXXXXXXXXXXXXXXXXXXXXXXXXXXXXXXXXXXXXXXXXXXXXXXXXXXXXXXXXXXXXXXXXXXXXXXXXXXXXXXXXXXXXXXXXXXXXXXXXXXXXXXXXXXXXXXXXXXXXXXXXXXXXXXXXXXXXXXXXXXXXXXXXXXXXXXXXXXXXXXXXXXXXXXXXXXXXXXXXXXXXXXXXXXXXXXXXXXXXXXXXXXXXXXXXXXXXXXXXXXXXXXXXXXXXXXXXXXXXXXXXXXXXXXXXXXXXXXXXXXXXXXXXXXXXXXXXXXXXXXXXXXXXXXXXXXXXXXXXXXXXXXXXXXXXXXXXXXXXXXXXXXXXXXXXXXXXXXXXXXXXXXXXXXXXXXXXXXXXXXXXXXXXXXXXXXXXXXXXXXXXXXXXXXXXXXXXXXXXXXXXXXXXXXXXXXXXXXXXXXXXXXXXXXXXXXXXXXXXXXXXXXXXXXXXXXXXXXXXXXXXXXXXXXXXXXXXXXXXXXXXXXXXXXXXXXXXXXXXXXXXXXXXXXXXXXXXXXXXXXXXXXXXXXXXXXXXXXXXXXXXXXXXXXXXXXXXXXXXXXXXXXXXXXXXXXXXXXXXXXXXXXXXXXXXXXXXXXXXXXXXXXXXXXXXXXXXXXXXXXXXXXXXXXXXXXXXXXXXXXXXXXXXXXXXXXXXXXXXXXXXXXXXXXXXXXXXXXXXXXXXXXXXXXXXXXXXXXXXXXXXXXXXXXXXXXXXXXXXXXXXXXXXXXXXXXXXXXXXXXXXXXXXXXXXXXXXXXXXXXXXXXXXXXXXXXXXXXXXXXXXXXXXXXXXXXXXXXXXXXXXXXXXXXXXXXXXXXXXXXXXXXXXXXXXXXXXXXXXXXXXXXXXXXXXXXXXXXXXXXXXXXXXXXXXXXXXXXXXXXXXXXXXXXXXXXXXXXXXXXXXXXXXXXXXXXXXXXXXXXXXXXXXXXXXXXXXXXXXXXXXXXXXXXXXXXXXXXXXXXXXXXXXXXXXXXXXXXXXXXXXXXXXXXXXXXXXXXXXXXXXXXXXXXXXXXXXXXXXXXXXXXXXXXXXXXXXXXXXXXXXXXXXXXXXXXXXXXXXXXXXXXXXXXXXXXXXXXXXXXXXXXXXXXXXXXXXXXXXXXXXXXXXXXXXXXXXXXXXXXXXXXXXXXXXXXXXXXXXXXXXXXXXXXXXXXXXXXXXXXXXXXXXXXXXXXXXXXXXXXXXXXXXXXXXXXXXXXXXXXXXXXXXXXXXXXXXXXXXXXXXXXXXXXXXXXXXXXXXXXXXXXXXXXXXXXXXXXXXXXXXXXXXXXXXXXXXXXXXXXXXXXXXXXXXXXXXXXXXXXXXXXXXXXXXXXXXXXXXXXXXXXXXXXXXXXXXXXXXXXXXXXXXXXXXXXXXXXXXXXXXXXXXXXXXXXXXXXXXXXXXXXXXXXXXXXXXXXXXXXXXXXXXXXXXXXXXXXXXXXXXXXXXXXXXXXXXXXXXXXXXXXXXXXXXXXXXXXXXXXXXXXXXXXXXXXXXXXXXXXXXXXXXXXXXXXXXXXXXXXXXXXXXXXXXXXXXXXXXXXXXXXXXXXXXXXXXXXXXXXXXXXXXXXXXXXXXXXXXXXXXXXXXXXXXXXXXXXXXXXXXXXXXXXXXXXXXXXXXXXXXXXXXXXXXXXXXXXXXXXXXXXXXXXXXXXXXXXXXXXXXXXXXXXXXXXXXXXXXXXXXXXXXXXXXXXXXXXXXXXXXXXXXXXXXXXXXXXXXXXXXXXXXXXXXXXXXXXXXXXXXXXXXXXXXXXXXXXXXXXXXXXXXXXXXXXXXXXXXXXXXXXXXXXXXXXXXXXXXM--------------------------------------------------------------------------SGAGILLLTGPSGCGKTATINVLANQMKFVVKEWINPTTNEYQE-LVSQDSQSQQFTEFLLRANRYNQVAIFGNENLQKKVVLIEDLPNFALHKPEKFHNILREYLAGGRSPIIIIMSDGHSSD--------------------------------------IIEKEMSSSNITIPSKDTCSMLATASNGDIRSCINSLQFLC-------PKSKNIKNNSKGRKYNSHK--NKDGSGTLINCKDSSLFLFRALGKILYCKRLNVERFAFQLNPTQKSLVRMELNLDPEDVFMRTQITSEMFLLYIHENYPDFFNSVDDIAFASDYLCDSDVMNGLWTANSVMCDYSASVGIRGVMFTNTQMVAGGWRPLHKPEWFQRFKTLHSRLKCS-----KRYPALELYTEVLPYMAKCDSNM------SFERDIACFQISRHTFQQGVETXXFMSEFKIHHHASELLKLFEIQGGDGPEVYAELLTKDITPYVTSQVSSHTAKRKIAENSPVPSEFQKKYEELKSKNVRELDSFVYLLSLIVQDNSIANFVENNEKERRKLKLVPARKTSAPLTPKSTFMSQQDVLDLKTKLANISANASQSSTDDLKALRDKHAKKLGKGLPVLPNWAFERPFLTNNFVEVYRSNYNEPLAIGTLPVKAQQVMLIEDLLFLFMGIEGKYITIKDEVEKRITTFVIDKTLDTSLQEIINRILPICTNYSKVCQFIEEGSRFEKGLVSHGLCSAMRSLLKDYFIFVAQLEKQFRSGLLTLQKLWFYIQPSMKTLDILSNISVTIEKGSCRGASILTVLHEKTEAFTGDPKGRDLCLYLTQAACVAYFEIMQRWIYEGVIKDPYGEFLVAEHESVHKERVAEDFNDQYWEQHYTIERERIPKFLERVAEKILRTGKYLNVIRQCGLSINCPHAREIVYCLRERDYVEHIEKAYDYASYTLLDMLMTEKKLLQRLQSIKHYFLLDQGDFFVGFMDLAEDELKKKMDDIVPTRLEALLELAVRTSTANSDPFKDDLKCDLLPYDLISQLFRILSVTSDKNVPNYKDTVEQQISGLEAFTLDYEVKWPLSLILSKKALTKYQMLFRHLFYAKHVERLLCNLWSSSKATKKNKFHNRSWYSVAFALRQRMIHFVQNFEYYMMFEVIEPNWHILEINLRSVVNIDGVLEFHNDFLDRCLKDCMLTSPELLKIVSKLMSVCVTFSNSIIRFDSNLDIVPGAETSRKVTMHPFDKKMSPVEIEKTVKNFEINFSKLLIGLLDKLSLVSSSEKEQEMMNLVFRLDHNSFYSETQRKKVAD----SSLPVFIDLPEKDQAKEIRQYLNSAGADLGDYSKENIHDELSSLLDACDNWLKSDADLEAMMNSFISLILFCAD-AKLTKKFILKLTDIGAENNALLRIKLLNNFFIGLPDNNPLRYDVYIGQLQLSIKFGHTKMMTTQLKKVKEWLGVWNVELEEKRTCYRLLHASLKHEHRSDEATRVMLELLSTYDEECASLAKDDAVECIIDFISKPDVFIMDHLLQLKPVSALKGQLIHELLTIFVSGQLTDYNTFCTNNPDFIEKSGLDHLANIEKMKILTMISLANQEKEITYQKIIQTLGLTEDNLEEFVIELVKSGLVHAKIDQINERIIIRSVGFRTFGKNEWESLQQKLQTWVTNLNVIKTNLEQVVQSMAVVRVFICLTLFSTFLVVFSGRDFYKILGVSRNASVRDIKKAYRKLAMKWHPDKNPDDPKAQEKFQDLGAAYEVLSDEEKKKTYDQHGEEGVKKMGGFQGGDPFESFFGGFGFGFGGNQKSQKEIPKGATVTMDLEVTLEELYTGDFVEILRAKPVAETTSGTRRCNCHMEMRTHQLGPGRFQMMQEEVCDECPNKKFIVKDQVLEIEIEQGMSNGQEYPFIGEGEPHIDGEPGDLIFKIKELKHKIFERRGDDLYTNITINLVDALNGFSMEIKHLDGHIVKVQRDKITWPGAKVKKSGEGMPNYYNNNQKGQLIITFDINFPKGELSPQDKTAIEEILKQGSKQHIYNGLVVEPKHLDMLGLWDSRLAPLSEKQKDSIVELNTYIIPKKFCKEKSKHLASDLGTRKIENSQQFFSWFSQVQTQMEENKEANYRIYLETLTNYINKCDEILKEVIQVNSHLDVLEKQHKFVSEQTHALHDACEHSLQDQSNLMDQAEEISFHLSFFNSYEVIKNKLTSSTISVTSESFIPLLKKIDEAIEYVENHQDFKESTLYAARFKQCLSQALSLIKQYVTNILRNASNKALAVIDLLSFSDSSFALLYGKFKTQAMRVKCIMEQIELRSKKSTEYNSLISDCQQCYLEYRWQLISPFVTETIRQLEQHHSRNPCTLFRSGCSFMVHVCCDEYQLYHEFFTEGKQNLDTLMENLCGILYETFRPFIIQMTHMETLAELCNILKVEMLEEHVQRKGDQLTSFQVILLEMLEDVQERLVYRTQAYISKDIARYTPSSGDLAYPDKLMINLGAVVDLQAMWYPTVRRTLVCLSKLYNCIGKPTFEGIAQEALSSCIQTLKYASKEISNKKGSLNGHLFLIKHLLIIREQISPFDVDFAIKEVSLDFSKFRTAAYGLFSKGTQLLRISSSNAVLEFLLEGVPQLTEYYIDSKKEVDSELKIVCEQFITDVTESYISPLTSLLDKIDTVLKMAKADAVRRVVSETYMMLKSKLPATLQSLTLYLANKDTEYILFKPIKSKVLRAYKQLSILVQYYNEEDEQIIGCPTQEQVSLLMSFVGTGIEGYKCDANDVLSIKLVHSEEDVIGKEGVFHPMMSHQVFGESETIFGYKGLNIQLYYHAGSLLTYLNMEYHEQIPRSGIKPDPVIPKIVEQIPQGFISNRDEFISKLEKEDSFTPMGNKIHSYFHDDTEYEIYEADIFTPRLKEYHERLQTFILWYIDAASFIDIDDEKWHFFLLFEKKK-SIAPIYNIVGYMTVYHYYSYPDKFRPRISQTLILPPFQRKGHCVQLLHAVNKHYISNPDAVDITVEDPSEDFVRCRDFVDCQNCLKLNSFSKDKLLTDYSDDMRKDALEKFKITKSQARRVYEILRLRVTDISNNAMYHQYRLCVKKRLNLPFQKQARDMEKLRAVLSSEEYNSAMVSNEERIQRLDEAYKLLEAEYFKVIDRLD--HHICMVSDFFYPNQGGVESHIYQLSQHLIERGHKVVIITHSYGKKKGIHYFQN-LKIYYLPFGIFYNNCILPTIYSTFPTLRKIFIREAITIVHGHSAFSTLCHDALLHGKTMNLKTVFTDHSLFGFADASSIITNKFLEFSLSDVDHVICVSNTSKENTVLRASLYPDIVSVIPNAVESALFTPDPSQRHKGKVTLVVVSRIVYRKGVDLLVGIIPLICEKFPDVQFLIGGDGPRKISIEELIEKHRLHKRVFLVGELQHYEVRNILVQGDIFLNTSLTEAFCMSIVEAASCGLKVVSTNVGGIPEVLPPDMIYLCEPSIKG--------------------------------W----------------------------------------------------------------------MADPLTLLRQFTINKKTVLEREDQIIFDTISFLKTAKTNYVIGRT---TPKEYYTLEALLFLLKNVHLSHPIYVQRAGAANVPVVRFPDRRDLLGYLNGEKDTTSNIDRSGPLELPLSRN----------------------ASAYSHLTFFNIGL--------SVDXILGLNEVMSIDRIAEIKRKIMTRKRTTIKGDEDYEVPLVPQNFIIDADNDMTKDILARERQLRTRTTVLQSNGKQFLKNILAILSSVKAQEEGKLVPPQT-VTPVVKEVVKKQASINRYDRYDQERFDSQKDTEGFKIDTMATFHGLSLQSVKEGKSPNRT-LPILSKSPRRVSTSNPGKPQKRESKTPIIIVPAGTTALITLINCKEFLQDHRYITADQKKRLGTIKENEVLIQRKKDGGQQSATVPFRVVDQPLKLQPNEWNRVAAVFVQGPAWQFKGWPWLLPDGSPTDIFTKVKAFYVKYDDMKVDPNVSKWDVQILTINRNRRHMDRACVLKFWESLEKFLAKSKPNLRFMRHGLKYGDGGRNSFNGSIVTVFGATGFLGRYVVNRLARRGTQLIIPYRGVDDEVRNIRLMGDLGQIKFFNYNLRDYESLLKTMTHSSTVINLVGKNFDTRNFTMSDCIVTGAADLAKAAKESGVKRFIHVSALGAEGSSPSHYLRLKSRSERCVSDAFPGATIMRPAPMYGDEDSYFNRYAYFRNFGIPLAK--EVEIRQQKMLIDPETIVVDPRPNIGSGGATLNAILHITEHISALQGYTVDVLQNKSTPYTLAFIENVDNTGAKFSSLAVDIDIVAKKHVEDIIKGVPPLENLGLDAGYAETKEEDYIKGKRSGVYGTVHFPDLEKVDXXXXXXXXXXXXXXXXXXXXXXXXXXXXXXXXXXXXXXXXXXXXXXXXXXXXXXXXXXXXXXXXXXXXXXXXXXXXXXXXXXXXXXXXXXXXXXXXXXXXXXXXXXXXXXXXXXXXXXXXXXXXXXXXXXXXXXXXXXXXXXXXXXXXXXXXXXXXXXXXXXXXXXXXXXXXXXXXXXXXXXXXXXXXXXXXXXXXXXXXXXXXXXXXXXXXXXXXXXXXXXXXXXXXXXXXXXXXXXXXXXXXXXXXXXXXXXXXXXXXXXXXXXXXXXXXXXXXXXXXXXXXXXXXXXXXXXXXXXXXXXXXXXXXXXXXXXXXXXXXXXXXXXXXXXXXXXXXXXXXXXXXXXXXXXXXXXXXXXXXXXXXXXXXXXXXXXXXXXXXXXXXXXXXXXXXXXXXXXXXXXXXXXXXXXXXXXXXXXXXXXXXXXXXXXXXXXXXXXXXXXXXXXXXXXXXXXXXXXXXXXXXXXXXXXXXXXXXXXXXXXXXXXXXXXXXXXXXXXXXXXXXXXXXXXXXXXXXXXXXXXXXXXXXXXXXXXXXXXXXXXXXXXXXXXXXXXXXXXXXXXXXXXXXXXXXXXXXXXXXXXXXXXXXXXXXXXXXXXXXXXXXXXXXXXXXXXXXXXXXXXXXXXXXXXXXXXXXXXXXXXXXXXXXXXXXXXXXXXXXXXXXXXXXXXXXXXXXXXXXXXXXXXXXXXXXXXXXXXXXXXXXXXXXXXXXXXXXXXXXXXXXXXXXXXXXXSYLRAHKKRFYKEVTLKPVQDGFLIQLDKRTIKTPLGKPLLVPCEPLGIAVANEWHMQDSDINTSVMPLTVICNTAIDNPCSITKSDLVNGMLRYFQTDTICALADQPEELVELQAREWVPIINWFSKWHGISVVSTSSLFELKQPDLSISKLKDHLMNLNRWQIYGLQSAMEITKSFILPMVVSQKYISVEKAVYLSRLEVEHQITKWGNVEFAHELEKQNQTIFLAAGILFYHFTMEYIKHPSSGTQQTILCCQCGTPTPPNPSNICINCIRSQVDISEGIQKQAILPFCKSCERYFHPPSSWIQCQLESRELLALCLKKLKGLNKSHLVDAGFIWTEPHSKRIKVKLTIQKEVLGSTILQQTFVVDYIVQSQMCDDCHRREAKDFWQAVVQIRQKVSHKKTFYYLEQLIMKHNIHSNSLNIKQVHDGLDFYYANKQHAKRMLDFLQTVVPCRFKTSERLISHDIQNNTFNSKSTFSVELAPICKNDIICLPKKVAKSLSNISQIVICTKITSSIHLVDPFTGKVVELLASAYWRDPFNAFTSTKQLSEFTVLDTE-----KDFETMNSKYCKADVYLMKNNDSSGSDGQFHCRTHLGHLLSAGDIVAGFDFSTSNTNDSNLDLMNGDNIPDVFKGPSDFNK--------------------------SDYEEFLEDLEEDKEYRMGLNIYRDRSKVSQ-SESDLDDAPQISLEEMMDDLQIEDHPMESDGXXXXXXXXXXXXXXXXXXXXXXXXXXXXXXXXXXXXXXXXXXXXXXXXXXXXXXXXXXXXXXXXXXXXXXXXXXXXXXXXXXXXXXXXXXXXXXXXXXXXXXXXXXXXXXXXXXXXXXXXXXXXXXXXXXXXXXXXXXXXXXXXXXXXXXXXXXXXXXXXXXXXXXXXXXXXXXXXXXXXXXXXXXXXXXXXXXXXXXXXXXXXXXXXXXXXXXXXXXXXXXXXXXXXXXXXXXXXXXXXXXXXXXXXXXXXXXXXXXXXXXXXXXXXXXXXXXXXXXXXXXXXXXXXXXXXXXXXXXXXXXXXXXXXXXXXXXXXXXXXXXXXXXXXXXXXXXXXXXXXXXXXXXXXXXXXXXXXXXXXXXXXXXXXXXXXXXXXXXXXXXXXXXXXXXXXXXXXXXXXXXXXXXXXXXXXXXXXXXXXXXXXXXXXXXPELISEQSYLLFKHFKISRASIKEWNSLNTIDVFNHPLLLDVNDAERNIKLIKDHLQNCVLAIWSILTNVAKEHILQYTLVMIDDILSNSKGNAKIFYEAAKKNSIIVWSSLINLLMRDDQIIMHMASRLIAKFARLSRHYITDSDLTYYINWLKVQLAVPGNEHLQSVAECIQWILQVDEYRLPFVEANGINSIVSVLLSSLGFQLQYQLIFSLWMLSFHVKIAGIIADGNVITVLADIMRNSEKEKVTRIIIATFRNLLEKAEDSKAAAVSLIHCKLLPLFDILAKKNWGDEDIREDIEFITEKLNASVQDLSTWDEYVAEVKSGRLEWSPVHRQEKFWRENAIKITDGNYELLKMLVRLLESSDDPVIKAVACHDLGEFIRHYPRGRPAFDQLGCKSLLMNCMTHDDLKVRYEALISVQKLMVHNWEFLGKQVKIEXXXXXXXXXXXXXXXXXXXXXXXXXXXXXXXXXXXXXXXXXXXXXXXXXXXXXXXXXXXXXXXXXXXXXXXXXXXXXXXXXXXXXXXXXXXXXXXXXXXXXXXXXXXXXXXXXXXXXXXXXXXXXXXXXXXXXXXXXXXXXXXXXXXXXXXXXXXXXXXXXXXXXXXXXXXXXXXXXXXXXXXXXXXXXXXXXXXXXXXXXXXXXXXXXXXXXXXXXXXXXXXXXXXXXXXXXXXXXXXXXXXXXXXXXXXXXXXXXXXXXXXXXXXXXXXXXXXXXXXXXXXXXXXXXXXXXXXXXXXXXXXXXXXXXXXXXXXXXXXXXXXXXXXXXXXXXXXXXXXXXXXXXXXXXXXXXXXXXXXXXXXXXXXXXXXXXXXXXXXXXXXXXXXXXXXXXXXXXXXXXXXXXXXXXXXXXXXXXXXXXXXXXXXXXXXXXXXXXXXXXXXXXXXXXXXXXXXXXXXXXXXXXXXXXXXXXXXXXXXXXXXXXXXXXXXXXXXXXXXXXXXXXXXXXXXXXXXXXXXXXXXXXXXXXXXXXXXXXXXXXXXXXXXXXXXXXXXXXXXXXXXXXXXXXXXXXXXXXXXXXXXXXXXXXXXXXXXXXXXXXXXXXXXXXXXXXXXXXXXXXXXXXXXXXXXXXXXXXXXXXXXXXXXXXXXXXXXXXXXXXXXXXXXXXXXXXXXXXXXXXXXXXXXXXXXXXXXXXXXXXXXXXXXXXXXXXXXXXXXXXXXXXXXXXXXXXXXXXXXXXXXXXXXXXXXXXXXXXXXXXXXXXXXXXXXXXXXXXXXXXXXXXXXXXXXXXXXXXXXXXXXXXXXXXXXXXXXXXXXXXXXXXXXXXXXXXXXXXXXXXXXXXXXXXXXXXXXXXXXXXXXXXXXXXXXXXXXXXXXXXXXXXXXXXXXXXXXXXXXXXXXXXXXXXXXXXXXXXXXXXXXXXXXXXXXXXXXXXXXXXXXXXXXXXXXXXXXXXXXXXXXXXXXXXXXXXXXXXXXXXXXXXXXXXXXXXXXXXXXXXXXXXXXXXXXXXXXXXXXXXXXXXXXXXXXXXXXXXXXXXXXXXXXXXXXXXXXXXXXXXXXXXXXXXXXXXXXXMAEDEASFRWLNEYEKTWEAIQEDDDGLLQSSIDEVHQAKRKRLLVRKGNVRLGMMRHLYIILDMSKSMKESDLRPSRLACLTKLLENFIVEYFDQNPISQ-------------ITDLSGNPNIHIAALQNFVKGPEGEPSLQNSLDMALQFLGHLPKHASREILIVFGSLTTCDPGDIFTTINNLKNENIRCSVLGLSAEIKLCKTISSETNGIYNVILDEKHCNDLLLEHIRPPAAKLNVEASLVRMGFPQHISNTYPALCLCHIEQGFNCTGYFCPQCKNKYCELPVECKVCGLTLVSAPHLARSYQHLFPLPPFEEVRRIENSICQGCQRNCIDIVYICKESSIKFSINNE-FIKEDLYSCPACSKNFYSVLYNPNYLWVTALLLFIAEIPVNIFVIWKINYTEIDWEAYMKEVEGFLNGTYDYSKLEGGTGPLVYPAGFVYVYSFLYFLTSQGQNIRLAQYIFTAFYLLTLVLVFYIYQKTKSIPPYVAFFICCASYRIHSIYVLRLFNDPLAMIFLYFSVVLYLNDYWSLGCLFYSCGVSIKMNILLFAPGLFVLLLVRHGIKGSIKNISICAFVQVVLGLPFLKENASSYVLRSFDIGRQFFFIWTVNWRFLPENIFLSRWFHFILLFLHMLVLMLFIKKWPKPNNSWLSMLSGRILSSNEVVFVLFSSNFVGMCFARSLHYQFYVWYFHTLPFLLWSIKSTPAFKLLILGLIEMCWNTYPSTSLSSGVLHSCHLLILSGLLIKNINMGIHRNEQKRLRKSIGLKRKSDMDRIIKRCKKLKRLCILKGIYPREPRNRKKVGKGSTAYKTYYYVKDIQFLAHEPVLNKFREFKVFVRKLKRAIGRQEFSDADHLEENKPTYTLDHIVKERYPTFIDALRDLDGALSMIFLFARLPQTDKIEMDVVKKCKRLSVEFQHYIISSRSLRKVFISIKGIYFQAEIQRQTVTWVTPHSFTQELPDDVDFRIMLTFIEFYTTMLGFVNFQLYHTLNLQYPPQFQLEDIETTEFCQDIELYNESLAALSCSLKSSIEDEAEDFDVFPTSKESDLQKQEAEEAKNEKNLLSLFSSMKVYLSREVPRDALVFILRSFGASVSWDKTVAVGSTFTEDDESITHQIIDRPIIKNQVLSRHYLQPQWVFDCVNARKLLPVDDYVPGALLPPHLSPFVEEQEGDYIPPERKQMIEMEKELLKKNAEADESDSLTAEEKKLAVSMLPRKKKALYEKIMHSKKRKASQVRKLDDKRKLHDEAQLGEQVILATAGYDHTIRFWQAHSGVCTRTVQHPESQVNKMEITPDKQFLAAAAYQHVRLYDIPSANPSPVINYDGISKNVTAIGFQENGKWMFTGGEDKSVRIWDTRTRSCQHIFQVSAPVTSVFLHPNQTQLVIGDQSGAINMWDLKTDHNEQLIPETRAMIQSVAIDPEGKFLASINDKGTCYVWSLT-VKEQRTMFHPKQKLSAHNKYGLKCLFSPDSNFLVTTSADSSLKIWNTTDFSLLKTLTDPGRWVWDCSFSEDSHYIITATSDGVGRLWNIDKEEIIREYTGHQKAIICLAFRDVKXXXXXXXXXXXXXXXXXXXXXXXXXXXXXXXXXXXXXXXXXXXXXXXXXXXXXXXXXXXXXXXXXXXXXXXXXXXXXXXXXXXXXXXXXXXXXXXXXXXXXXXXXXXXXXXXXXXXXXXXXXXXXXXXXXXXXXXXXXXXXXXXXXXXXXXXXXXXXXXXXXXXXXXXXXXXXXXXXXXXXXXXXXXXXXXXXXXXXXXXXXXXXXXXXXXXXXXXXXXXXXXXXXXXXXXXXXXXXXXXXXXXXXXXXXXXXXXXXXXXXXXXXXXXXXXXXXXXXXXXXXXXXXXXXXXXXXXXXXXXXXXXXXXXXXXXXXXXXXXXXXXXXXXXXXXXXXXXXXXXXXXXXXXXXXXXXXXXXXXXXXXXXXXXXXXXXXXXXXXXXXXXXXXXXXXXXXXXXXXXXXXXXXXXXXXXXXXXXXXXXXXXXXXMPRKEWLLEIDNELRIEVASGEAKITITDGHAEIFGTELVRNKQYTFKSKSKAIYTWHGCTVEVLGELEVGYISAETPMIIYLNVHMALEQMRQKVEKQQKIGPKVVICGPVNVGKSTLSRILLNYGVRMGRRPIFVDLDVGQGSIAVPGSMGALLVERPADAEEGFSLQTPLVYNFGHTTPSDNIKLHDALVSQLADVVFKHFEHNPKAAVSGFIINTCGWVTGGGFKILMNVVKSFKVDVVLVIDHERVYNDFKTNLGDTVQCVHLPKSGGVFERSQSQRSHARDERIREYFYGGRTPLYPHVFDVKFDEIKVYMIGAPDVPDSCLPLGMEQEDNSMKAVPLSINTDLLHSLCAVSTASSDEDFAKSNVAGFIVITNVDVESKTLTVLSPAPRPLPKEYIIKTGIKFMDLKIFQELADDALQIVNIEHVEAKNKGIDYEKLIKQFGSQHVTQEQINKIECLTGQKAHRFLRRGIFFSQRDLDFILSKAEKHEPFYLY-----------------------IQDAFNVPLIIQLTDDEKFLWKELTLEEANRLSYENAKDIIACGFDKKNTFIFSNMDYLGQEFYRTILRIQKCVTFNQVKGIFGFGDGDKIGKISFPAIQAAPSFSSTFPQIFNGKSNIPCLIPCAIDQDPYFRMTRDVAPRLNYLKPALLHSTFFPALQGAKTKMSSSDPNSSIFLTDSAKQIKDKINKHAFSGGRSTLEEHRLKGGDISVDIPFQYLTFFLDDDEKLQQIKEDYSSGKLLTGEIKKELIAVLQPLVAQHIERRKLVTDEMVKEFMTPRPLSFMNPSEENVLSILVATDTHIGYAERDPLRQNDSFDTFEEILQIAQQYQVDMILLGGDLFHDNKPSRRAIHDTIYLMRKYCLGERECQLDLHA-----------NYHDPNLNVAYPIFSIHGNHDDPTGEHHLSAIDILSTSGLLNHFGKSKNCDDIEISPVLLKKGTTKLALFGLGAMRDERLHRTFIQKKVKMLRPLEDENSWFNMFVIHQNRSKHGEKNHIPENFLDDFLDLVIWGHEHECLIEPTWSAKNFYVSQPGSSVATSLSEGESKQK--------------------------------------------------------------------------------------------------------------------------------------------------------------------------------M------------SQEELNKISSEDIKDQLRLIEKAVLNKEPRYSSRVLRSLVNVRKKLNEKLLVNIIASFAQAGAKTSLLGFFSEPTETAD-------EKKTLIFQQLPEIDVYLHLLCTIFFIDNTQLDKAVTCADALVQRVSTYNRRTLDLIAASCYFYYSRSYELVNRLTEIREFLHARLRTTTLRHDIDGQALLLNLLLRNYIHYNLYDQADKLVSKSIFPENATNNEWARYLYYLGLIKAIQLDYSESHKHLMNAIRKAPQQVAVGFKQHVNRLAVVVQLLLGEIPDRKIFKESILKNTLVPYYQLTQAVRTGNLLLFSQVLEQHKEKFLLEKTYTLIIRLRHNVIKTGIKMISLSYSRISLDDIAFKLGLDSADDSEFIVSKAIRDGVIDATIDHEQKCVQSKENIDVYSTTEPQQAFHQRVRFSLDIYNQSVKAMRYPAKSYHKDLESLEEQREREKQDLEYAKEIAEDDE-FELLQSQFYEILLKSVRTRVNNKPCVGILFSGGIDSVVLASLADLCVPKYPVAFQQTVHFDVPDRISGRLALKEL-TDRVWNFIEVDVTLDELKEERKNKIADLVYPLDSVLDDSIGCALWFAARGIYESPVKVLLCGMGADEQLGGYSRHRSKYESSGWDGLAAEMHMELDRISSRNLGRDDRCISDHGREVRFPFLDENVVSYLSKLPTCVKCDPPRGFGEKILLRELLGLRYCSSLPKRAIQFGSKIAKIKEKGAERCDRLMLKVPAVIKNIFIDGLCKTKNVLIANQLSDLFKAKTFSDIMTEAHLGKLKLERLGIFSTIDVLVDVSEDGDAFDVHYIVKEKRRFSMNIGTSIGANEGGMTMNANINNIRGYGETLKSGLSFGTRVSSYEFAYIKPFSNDSDKKFTIRLIKSMEDKSQSLYNENTKGAGFDFQIPSALGVHVFGLDFMCRE-NLINLEAPFSVRENAGHSLKSSIKHTLTSDGRDDWIFPSSGHLVKHSVEYSGIGGNVKSIKSDLELQINKEIIPNVVVSCSFQGGVVRSLDLLLINDRLFLGGPVSIRGFAMRGIGRHDGQASLGGEKYWASGLHLYTPLPFRQGGFGDLFRLHLFFNAGSLSDFRDFISKPRYSYGLGVMIMLGVARLEINYCIPKNAQGDVINNGLQVGVGMSFLKEIVFQGISGLNSGDRQFDVLLAALLKNISNDIIKEYIVEFRKMVSYINKDHETLIGVLLKLDWNLYDSEFACLFSSFLTELVSAKPYYLKSCVKRLIQQLVPKTHLKITFDYAHAALKAISILAPISLKYISEIFTSNFPYIEKSLFVIKYYILNALQLTLYMKETRLSILSLIIEKMLSIDVRIPRASLENQILQFEDDSSNEHNNDRVLKLDKLMMILFTFIQSSCLNDGVLVFDTANELSKDLLLVFENVILKTQQSSHVQFIIFYFASLNKHFYEEFLDCCWTILKNPNKAVIIRQASVSYIASFLARAKFVDQKVIREQMKKLSDWILRYIEHQDSNHAEIKKHGAFYSACQALFYVFIYNYKTIFETSNGIEFAKSLNFSRIIFSRLNPLKFCMETVVSYFARITRLYEVVFCYSIIERNNRNSLASFSFGNSSDNQLEMFFPFDPYLLPKSVCYIEPIYLEWSGRTQNSETEASDKEKCLISSSMMCISPGFQVNMKCHYDVLCVERNADDTEIKKAYRKLALQLHPDKHVDESEKYTQLFREVQAAYEVLSDKQERAWYDKHRESILKGSDVVDDDVDLMQYFNPSVYSGYDDGATGFYTIFRDAFRKIAEEDEPYLEDYNVPDFGNSLSDYDDVKLFYSYWLGYCTKKSYVWKEKYDLRQAPNRPTQRLMEKENKKARDACKKKRNEDVRALVSFVRKRDRRVQAYIKDLEKKQEEQKNNLLKKMEEDKRNRNKILNDYKEQDWMAFDESKLDDIDSHFDNHFGTGEDEIEAFYCIACEKTFKSEKALSNHEKSKKHKENVQLIKNEMADSLDLENEAVKIYQKYIEEDIDLPVSLAAIKTLIHIIEVSKAETMQGLDGDLNIVINHLKANLDSVSFTSGCELLKRTITLKALLSKDFSVTKQVLVEGGLLFLNNAINAKYKIAQLSQQFIKDGSVILTHASSKVVIQLLIEASLQNKRFTVFCTETMPNKQGWKTYNILKNNGISCMVILDSAVGYIMERVNMVLLGAENVVESGGIINKVGSFQLAVVAKAMNKPVYVAAESFKFARVYPLKQKDISNIFKYKSN---EDGHPMTDYTPPSYITLLFTDLGILTPSAVSDELIKLYMMKPLLLHGHERSITQIKYNREGDLLFSSAKDKRPTVWFSINGERLGTYDGHGGAVYCLDPSWDSKYLITGSGDNSARIWDIETGKELVIYDTGSAVRACGFSYSGKKVFYSTDKTMGQTCEIKLYDVRDSISGTPTPYLVIPVPDSKVTSAVWGPLDEFIITGHENGTVSKWCAQTGDLIKSMRAHIDKVSDLQKSSNEMMFITASKDNTSKLFDTETMQLLKTYKTDRPVNSAAISPIRDQVVLGGGQEAMEVTTTSTRIGKFDARFFHMIFEEEIGRVKGHFGPINSLAFHPNGKSYSSGGEDGYVRSHVFDKSYYEFEFEYMRRGLASVDRSRITKEKYAAKGTELADVEISYMIKQLDAFKHYLEDFAAKHQSDIKKNPEFRQHFQTLCAKIGVDPLASSRGFWSEILGVGDFYYELSVQITEVCLATKNKNGGLIAINDLLRLVLKGRGKSRQDISEDDLIRAIKKLGVLGSGFKVLPLPGRTLVQSVPTELSVDHTTVLQTAQKNGFTTVSSIVNELKWDKNRVQNILDYLIQEGMAWIDTQEVLYWVPGFFPM---VDIFAGVLTFMWITFLWETYLSYRQHKVYLNTKDIPVELKDSLDKQTFEKSRLYQVDRSKFGFVSSIYSQLELTVILLFGGLPFLWAVSGSLNEALGFDATHEIKQSCVFLVLSTLFSTVTSLPWKLYSNFVIEERHGFNKQTLGFYFKDLVKKLVVTTAISLPVTSILIWIIKWGGQYFFIYTWLFALGVSLFMIAIYHDYIAPLFDRYIPLPEGHLRTIIEDLAKRVNFPLSKILVVEGSKRSSHSNAYFFGLYKKKVIVLFDTLLSVSPFEEEKMKKVNDNVSEEAKEXXXXXXXXXXANDNDKGCTSEEILAVIGHELGHWKLNHTLKNLIISQINLILTFFVFGLLMDNKTLYKSFGFYSQEPTLIGLLIVFQFIFSPYNEV------------------------------------------------------------------------ML-----------------------------------------------------------------------------------------------------------------------------------------------------------------------------------------------------------------------------------------------------------LFLELPGTLSYSNLALYCLKAKQTPKYFAWLTAQGVYFGELDFYKVEKSNVTKKSRILLTTYN---KNELPVSISISEFHCILLYENRFVTICVLNNEEDFSEVIPIKHGTMIGLRSDSIRKTLWAFSESSIFQYHIHQESRDVWKLLLNKNEFDLAKEYCKHNRAQMDLVLRKQAESLFNEKKYVQAAATYALTLNSFEDVVLKFLDVNDNEALKMFLQKKIGNLKPADKTQLTMLVIWLFEIYLNQLGLLRDSGPSEAYDVIQDDFRKFFSQSRIKNCLEQNKNVIYDLLSSHSDAENMIYFATQMKDYRRVIQHRIQQNNYYGALDVLRKQTESDLFEQFSPILMQHIPKQLVDVWKL--RDLDPKKLIPALVTQTQKNDTKSLSYAIDYLEHCVYKLNNQEKAIHNYLISLYCKLDDEVLLRYLNGQSEDIGSVCYEPKYALRLCSENKKDQAAVLIYSAMGLFEEAVDLALKTDIEKAKLYADKPENDDQLKKKLWLKIARHVVDQQQDIGRAMELLKECQLLKIEDILPFFPDFVTIDRFKDAICDSLEEYNKHINNLRKSMMDATESAKLVRTEIQDIRNRYGVISGQENCAVCYYPLVTRSFYYFPCTHVFHSDCLVEQVKMHSKERIRTKIDGLYAKLASLTSKTREKSPSTSKCAKVSALDVIPSA--------LASALDRTNVSDREIDSEEKFLSMYFKILLLILLVSTIVNGDSFSEELFLKQLPSGHLYSFQFTNSLEVNDNRLPEHFNLFPKSFAEIIEKFHVLELHLSLTQGRWQYRKWGYPVISAPTGIELWAWFNPDLDNVNINWNGLLNALSGLFCSSLNFINKESTSSPNFTFKPQGVWPINATLHLRHATLPKETVCTENLTPWKKLLPCGSEAGLASLLIASHLFDSSYHSLAVHLRSVC-DGDCDDVYLELKQTLSLVFDPHHTGINKDWSLKPLFGSGLHSTCPLASSSNIIVDIEYELKINPQPNLIRAVSDNQLQRAIFNLKQILNQGFELYVNKKRSHHVNLPYLTTHKYATGYGVEMGGIFCIIKNTHAESFYLTYFEVVPYFLRVYFSTFKVKINNILVVPDRLTFKPANMREQPTSIEFTILLPPQSSLTIEYEFENVFLDWLQHPPDSHHGYYVGSSVISGKFPDFLTDLLFRRIYTELLLISVPLPDFSMPYNVICLTCTVIAIAFGSIFNITTRTFQVEEKVKKGLLDQLKRVFSKVMDLSAEAQIQRICENKKNSNTISDLLKIFESKLEINVANSILYGVFKYYINDGIFNKSDEKDAECKVNLWLKTNYEAFVEILLHHLNHKNLSIQLECLMSLFNLMKVEYESKNFPFLFFQKIMEQVVFKDCIEGEFAIKFNSYLKSFDIQYYCVKFISLMLCQKIAQKQNELFNVYKILLDVSKKKENKEIVTFL--ESENFDLTKLIKKYPVVFSSAWLSFMQFSLPSKLQKKVLVDLDKKIMPNLSDPKMLIDFLTDSYNIGGVTSLLALNSLFVLINQYNLDYPDFYKKLYNLVDPGIFYTKYKSRFFHLLDLFLSSTHLPVYLVAAFIKRLARILLYSPITDLKMVLVFIRNMFFRHPSSLILIHRKNMNSLMVDPYIYEEVDPQKCNAIDSCLWELNTLKSHYSSEVLKQVALFKKDLPSDEADVSDYFDFTYEDMFNSKLSLNLDSIPLNFHKGNHIFTE-EMWVLXXXXXXXXXXXXXXXXXXXXXXXXXXXXXXXXXXXXXXXXXXXXXXXXXXXXXXXXXXXXXXXXXXXXXXXXXXXXXXXXXXXXXXXXXXXXXXXXXXXXXXXXXXXXXXXXXXXXXXXXXXXXXXXXXXXXXXXXXXXXXXXXXXXXXXXXXXXXXXXXXXXXXXXXXXXXXXXXXXXXXXXXXXXXXXXXXXXXXXXXXXXXXXXXXXXXXXXXXXXXXXXXXXXXXXXXXXXXXXXXXXXXXXXXXXXXXXXXXXXXXXXXXXXXXXXXXXXXXXXXXXXXXXXXXXXXXXXXXXXXXXXXXXXXXXXXXXXXXXXXXXXXXXXXXXXXXXXXXXXXXXXXXXXXXXXXXXXXXXXXXXXXXXXXXXXXXXXXXXXXXXXXXXXXXXXXXXXXXXXXXXXXXXXXXXXXXXXXXXXXXXXXXXXXXXXXXXXXXXXXXXXXXXXXXXXXXXXXXXXXXXXXXXXXXXXXXXXXXXXXXXXXXXXXXXXXXXXXXXXXXXXXKEKLFISVALRLFSVFLTRTFFVPDEYWQSTEVAHYNVFGYGYLTWEWKQKIRSYFYPFLFEIYFRTIKLFAIDSLFFIVYGPHVMQALLTSCCDLSVYYSAFNLFGSKIASLAFFNQICSWFLIYTGSRTLSNTAEMCFSTLGIFYLFASTS--SNFFLSLLLGGISCIIRPTSVIIWFPLVLRETIYSKRSIKNIAVNLIFVTSALLMLMLGVDFYFYKQFVLTHWNFLQFNLIEDMSQFYGSHPFYWYFFEGLPVVFGFSIAFIFLGAIKCKKQFFLWIILLYVIAHSFISHKEFRFMLPTIPIASFYAGYGLNFLSKKFYMLLVVLVISNTFVALYFCLIHQRGSIDVMKYLSAQSSRSIKVLFLMPCHSTPYYSYLHRNVSLQFLTCHPSSELSYVEEAEAFYFEPISWLNEIA---FSKTHVVFYNVIPESVKIYFQDIGFKQVASFFHTHFPEGRIGSHIVVYEAXXXXXXXXXXXXXXXXXXXXXXXXXXXXXXXXXXXXXXXXXXXXXXXXXXXXXXXXXXXXXXXXXXXXXXXXXXXXXXXXXXXXXXXXXXXXXXXXXXXXXXXXXXXXXXXXXXXXXXXXXXXXXXXXXXXXXXXXXXXXXXXXXXXXXXXXXXXXXXXXXXXXXXXXXXXXXXXXXXXXXXXXXXXXXXXXXXXXXXXXXXXXXXXXXXXXXXXXXXXXXXXXXXXXXXXXXXXXXXXXXXXXXXXXXXXXXXXXXXXXXXXXXXXXXXXXXXXXXXXXXXXXXXXXXXXXXXXXXXXXXXXXXXXXXXXXXXXXXXXXXXXXXXXXXXXXXXXXXXXXXXXXXXXXXXXXXXXXXXXXXXXXXXXXXXXXXXXXXXXXXXXXXXXXXXXXXXXXXXXXXXXXXXXXLQREVLKKMLPPLPNPQKSRPKRKTKEYSELSWKEFFDENRIVNIGENNFSVYLCGYTGPLLVLLHGGGHSALSWALFARHVCSICECRIMAIDLRGHGSTFTTDDLNLAAEVLAQDVANVVMEFYKELPPIILLGHSMGGAIAVHVAVKELIP-LVGLAVIDVVEGTALDALSSMQSFLRSRPQTFKSTDQAIEWSLRSGTLRNIESARVSVPGQIRRRNAFKVKANSLYNQAITELEEDVQC--------EEEEETHVYEWRIDLKKTEQYWKGWFENMSSLFLSCSAPKMLILAGIDRLDTALTIGQMQGKFQMQVLAKCGHMVHEDVPDKVAEIIAGFLIRQNLTTMKEFFPRHMPECAKQIESVKRMLFHESVTKLAEPTWKVLVYDQFGQDIISPLLTLKELRELGVTLHLLLHSDRDEINDVPAVYFVYPSEENIRRICQDLQNGIYEKYYLNFISPISRHRLEDIATATLQANCVELVAKVVDQYMNFISLEEDFFTVKYHDRQSISYYAMNNPEAKDSEIELICETLVDSLFSFLVTTGIVPIIRCAKGNAAEIVSEALDKKI----RDSRNTLFTNDIFSFQRPVLIILDRNIDLCTPLHHTWTYQALCHDVFNLELNRVTVTDPEVIKSKPKKYDFTSQDKFWDQHKASPFPTVAEAIQRELDEYRVSEEEVKKLKNVMGVQNWSENTNKLTNAVSSLPMLLEKKRLIDTHMTIATSMLEHIKHRKLDIFFETEEKIMGKSTLDKSVIELIQDAEVGTPEDKLRLFLIYYMSTPMAENDFEAHVKALEVAGCNLGSINYIKKWKTFNKVTTDSIQTSTGQNAYSAMFSRIMSTGSQFVMEGVKNLVVGTKKLPVTRIVDAIMEQKNIPIENYRYFDPKMKNKTPYSDAIVFMVGGGNYIEYANLIGYEKRHGKKIIYGCSELLNATQFVKQLNLLMVDAREILGVDSLECQLSEGTFKKPGGMHRELYALLQSDYRDPPTLAPTDTGFSYKQPKAKIGRSVVRQWRWTSFLNPARSDNLMLYHWRRKQEDGKEYPFAKFGKLNNQVSYSDEEYELYLQSDGWTREELDHLFELSRQFDRRFVIMFDRYDIDKYPDRCMEDLKQKYYNVVQKLIKVRTLEPKPPNFDGEHEKNRKEQLIQIFNRTPEQVEEEEMLVSELKKIESRKKDRERKSQEVTKLIHAVDAKPGQIQSNKKLGKKKNKDQSGVKFPDKGSGVFLRSSKLKMPPSIGNKKSKAVEQLLEELGVDIPMPTEEICQSFNELRNQLLLLYELKQAMGNCEYELQSMKHRYEILYPGKKXXXXXXXXXXXXXXXXXXXXXXXXXXXXXXXXXXXXXXXXXXXXXXXXXXXXXXXXXXXXXXXXXXXXXXXXXXXXXXXXXXXXXXXXXXXXXXXXXXXXXXXXXXXXXXXXXXXXXXXXXXXXXXXXXXXXXXXXXXXXXXXXXXXXXXXXXXXXXXXXXXXXXXXXXXXXXXXXXXXXXXXXXXXXXXXXXXXXXXXXXXXXXXXXXXXXXXXXXXXXXXXXXXXXXXXXXXXXXXXXXXXXXXXXXXXXXXXXXXXXXXXXXXXXXXXXXXXXXXXXXXXXXXXXXXXXXXXXXXXXXXXXXXXXXXXXXXXXXXXXXXXXXXXXXXXXXXXXXXXXXXXXXXXXXXXXXXXXXXXXXXXXXXXXXXXM--------DQRSVHNTNSRYVLLVIPITAFCLGTWQIKRLAWKKELIREMEARTTSEAVPLPSDIGKIEEMEYRRVIVRGKFDHTKEVFLGPRSKNVSSSLISSRSESGYHIVTPFVL-NTGERILVNRGWVPLKMKSSLTRVQGQIEKEVELTGLIRKGEKRPQFTPKN--DSLTFHYCDLDTFSTILHTHPVLIDADFASSVEGGPLGGQTRVNIRNEHLQYIVTWYSLSAATFYMFSKIRK--XXXXXXXXXXXXXXXXXXXXXXXXXXXXXXXXXXXXXXXXXXXXXXXXXXXXXXXXXXXXXXXXXXXXXXXXXXXXXXXXXXXXXXXXXXXXXXXXXXXXXXXXXXXXXXXXXXXXXXXXXXXXXXXXXXXXXXXXXXXXXXXXXXXXXXXXXXXXXXXXXXXXXXXXXXXXXXXXXXXXXXXXXXXXXXXXXXXXXXXXXXXXXXXXXXXXXXXXXXXXXXXXXXXXXXXXXXXXXXXXXXXXXXXXXXXXXXXXXXXXXXXXXXXXXXXXXXXXXXXXXXXXXXXXXXXXXXXXXXXXXXXXXXXXXXXXXXXXXXXXXXXXXXXXXXXXXXXXXXXXXXXXXXXXXXXXXXXXXXXXXXXXXXXXXXXXXXXXXXXXXXXXXXXXXXXXXXXXXXXXXXXXXXXXXXXXXXXXXXXXXXXXXXXXXXXXKRALVDVVDSVEIKPEKVDKSRHCPYLDTINRSVLDFDFEKLCSVSLSHLNVYACLVCGKYFQGRGNNSHAYTHSVHLGHHVYLNLHTLKFYCLPDNYEIIDPSLEDIKYLLQPTFSKEHIRLLDSSTKVSRALNGTVYIPGVVGLNNIKANDYLNVVLQALVFVPPIRNYFLRVEHYNNIKRPPGDIMFPLVQRFGELTRKIWNPRNFKSHVSPHEMLQHI---------IKKSGDPIEFLSWFINALHFTLNGTKKSKSSVIYKAFRGEMKQFYRKLPATDDKEIERKLLESEEYKEKESVSPFLYLTLDVPASPLFKDELEQNAIPQVPLINLLQKFNGHQEKEYKTYNEISVKKFILTKLPKYLILFIKRFNNNTFFVEKNPTVVNFPVKGLDMKEFLLKEVLENNKDTCYDLIANISHDGEPKGTYRVHVHHKGNKEWYELQDLHVKDILPPMITLSESYIQIWELQVKMSVSSNRKSLLAISVKNSLKINQLTSVKEEQEVDIIAHKFSPDSCYFAAITGNKKLFVWKMADKNVCCTMDIGKRPTCLSFEHDKNTVVVGDKSGDVYQCALEETKP-KLLLGHLSMVLDVRFI--IYFIISADRDEKIRVSSYPMSFCIHSFCLGHTGMVSCISLISTDRLVSVSSDLTLRLWDFKKGIQLS--------DCIVSHLEVCSNEIAIMAERLTELRIYRVDNDLIRFHSVIKLHSTLLSFTYVAENIAVVLKDSSRPFVMLRLVEDVYTAISSHGLPEPSTLIQLLKPSSISNYSKKTKXXXXXXXXXXXXXXXXXXXXXXXXXXXXXXXXXXXXXXXXXXXXXXXXXXXXXXXXXXXXXXXXXXXXXXXXXXXXXXXXXXXXXXXXXXXXXXXXXXXXXXXXXXXXXXXXXXXXXXXXXXXXXXXXXXXXXXXXXXXXXXXXXXXXXXXXXXXXXXXXXXXXXXXXXXXXXXXXXXXXXXXXXXXXXXXXXXXXXXXXXXXXXXXXXXXXXXXXXXXXXXXXXXXXXXXXXXXXXXXXXXXXXXXXXXXXXXXXXXXXXXXXXXXXXXXXXXXXXXXXXXXXXXXXXXXXXXXXXXXXXXXXXXXXXXXXXXXXXXXXXXXXXXXXXXXXXXXXXXXXXXXXXXXXXXXXXXXXXXXXXXXXXXXXXXXXXXXXXXXXXXXXXXXXXXXXXXXXXXXXXXXXXXXXXXXXXXXXXXXXXXXXXXXXXXXXXXXXXXXXXXM------TFESLSSSLSVSGESINIQASIESYSCKMTTNDKRLYKELNMHSPKDLEALAPSESQKVSPQSRSRLSTDEDSSNIVLVMNRKMLFTLISTLNASF-PDYEFSHVKSEEFSREPDLPWVINNVNSLLSTAMGEEFAILSTDMWKAINDEINLQNCQIYSYHPDMETDPFGEEGSVWSFNYFFFNKQIKRIVFFKCTGLRLSGDAIDDNCNLFQMDVCNEIEMKDIQPRKKDKYRKDKPWDHEGIDHWKVEPFTEADNPHGLIEESSFATLFPKYRETYLREVWPLVKEKLGSHHIRCALDVVEGSMTVATTRKTFDPYIILKARDMIKLMSRGVSYEQSCRVLEDDVACDIIKIRNLVRNKERFIKRRQRLIGPNGATLKALELLTECYILVQGGTVSAIGSFKGLKQVRNVVEETMKNIHPIYNIKIMMIKRELAKDPTLKNENWSRFLPKFKNKNVXXXXXXXXXXXPYTPFPPPQQESKIDIQLASGEYFLNKEEKVLKERENKKKKQEEAGVQRKIKRQQSFIPPSEVKPNDKNDKKSTSVDVNVLKKNIKKIQEMSEKTVACIANTVRYKKIDGTLSLLSNKITWSATNGVGKNFQCLYSEIKMQRISPESSSKVQLQIVLHTESSYNFQFVNLKNRNEIKDLLAELIPAHREKANKDLEEKNKLLKENSDLYQLYKDLVVTGIITAEEFWENQKSVASSEKQKVGIASGLLAELKPDMHGCNELRFNLTADSIDAIFKMYPAVKKKYVASVPDEMSEKEFWTEFFQSQHFHRDRINQSNKDTFGELAKKDEQESFKKFVTDFYDPLIDFSSTCPITEEGYGTSEVKRHSSHDTLIKHFNHQSFMILQEGNNRVRAVELDELENHSQEFVSTLKIVDTDKFFHGQEPCSKMFIQSILTWKPGNVLSAKPALSAMTNVSPGGKYMLSTFVNISLQLYQETRKHYLSLAELLRHFWSCFPIKTAQLEEKVQRMASSLEKFRQTKLLNFSTTLSPQNTQLIDHMNDMISTALKKFITWEEKRTSRQKMKKWRDDGYRNSDEIISLGECIILDHNKLGDELWLLYEQVCIAAFDCNRMDLALKCLRALDKQFPKSNRVLKLKAMRKEVLGQYNDAKQIYEVMLEDDPANLSIRKRLIALTKIKNDPEETISALNAYLKDFMADQEAWMELSELYIKQQEFSKAAFCMEEVMLSHPHNHLYHQRYAEIQYTINSMEKARMYFAQALKLDPNNVRALYGLFLTTNSCAKKGTDAMKTCTWTAERIANMFNSEYQKQAVTEMMSMHLYQLTLQRSSAIYNAVHGNFSGTKLQEIAVSRGKVLELLRPDPNTGKVHPLFATEVFGVIRDLMAFRLTGGTK------------------------------------------GQYLAADPKGRAIMIGAIEKQKFVYILNRDAQARLTISSPLEAHKSHNVVFHIVGIDVGFENPMFACLELDYEEADVDHTGEAAQAAQQTLTFYELDLGLNHVVRKYSEPLEEFANMLISVPGGNDGPSGVIVCSENYLTYKNFGDQRDIRCPIPRRKNDLDDNERSMIFVCTATYKTKSMFFFLVQSEQGDIFKVTLETEEDMVTEIRVKYFDTIPVASALCVLKTGFLFAASEFGNHALYQITHLGDDDEEPEFSSLMALDEGETFFFHARDLQNLVLVDEMESLAPIMHCQVADLANEDTPQLYAACGRGPRSSLRVLRHGLEVSEMAVSELPGNPNSVWTVKKNSTDEQDAYIVVSFVNATLVLSIGETVEEVTDSGFLGTTPTLSCSLLGEDALLQIYPDGIRHIRSDRRVNEWKTPGKKNIIQCAVNERQIVIALTGNELVYFELDQSGQLNEYTERKEMSADVVCMALGPVHAGEQRSRFLAVGLIDNTVRIISLDPNDCLEPLSMQALPAAGESLCIIEMGGTEVTAGNAGGLFLNIGLANGVLLRTVLDSVTGDLSDTRIRYLGSKPVKLFNVKTYGCSSVLAMSSRTWLSYTYQSRFHLTPLSYESLEYASSFASEQCPEGIVAISSNTLRILALEKLGAVFNQVTTPLDFTPRKFVVDHKSHTLIMIETDHNAMTKTFKLDRKQRIAEEMVESCGDNDEARASQVAANFLNTDIPEIQFGAPKAGIGRWASIVRIMDPIRSETHHEIQLEQDEAAFSVCLTEFANQPGDRFVIVGCATKMILNPHSSQSCSIHTYQLYQNDQLELLHKTPVDDIPGALCSFQGRLLVGVGRILRIYDLGKKKLLRKCENKKVSTFITGIDTIGYRIMVHDIQDSFHFLKYKRKDNQLVLFADDVNKRFLTCGCLVDYDTMAGADKFGNIFFVRLPADVKDDIEEDPTGVKALWDRGLLNGASQKADVVSVYHIGETALSLQKATLIPGGSESLVYTTVSGGIGMLVPFTSREDIDFFQHLEMHMRQDSPPLCGRDHLWFRSSFSSVKNCVDGDLCEQFNSLEYAKRKAIAEELDRTPAEVSKKLEDIRTRYAFASLHNSQLLISTGVPSLDTFIGGGLA----------------------------------------------EIPDLTDEDDNNSDLLIAWRYKDSPKVQPVLRFGHYFDLSKKISQEKIDTCKINKDQYKELLESIKNELES-----------------CESSLTWFLLALRSILRNSLATCMITIPTHLCELWFVNRIRRCCDTVIQILSFVKDQNLMYKDYNGLLHVKKLAHLNCISGYDINTSDLAFKLKRKRFSIEKLHLPPNISETANRSNNPLDFILKPKTQRGKRFLLQREAKLEENTKKVMLIRGGRTSEIVTQAMKDIYILKKPNSSMFHRKNIMRPFEDQMSLEFFAQKTDSSLMVFGSNSKKRPHNLIIGSFYDYHILDMVELGIDKYTPISKFKADKIPSGTKPCILFSGEEFENNLEFKRLKTLLIDFWRGEKAENIRLKGLEHVIQFTADHGKIYFRSYRVSFKKSGLKTPRVELEEIGPSIDFTLRRTRLAAESVYKETLRKPKALKKKKVKNVEHDTFGTKTGRIHMQKQDLNKLQTRKMKGLKSSEKLKENKLQTKKMNGMALLLILLDIF-VSLSYGKTLVLLDNASIKETHSIFFSKLSDLGHELVFKNADDPSLALIKHGEYLYKHLVIFSPSVEEFGGSLDVPAITSFIDNGGNVLVAGSSSIGTPLRELGSDCGIEFDEEKTSVIDHQNFDATDDGSHTTILADSSNLIKSNILLPSSVDSPLLFKGVGMIADSDNPLVLEILTASSTAYSYFPDEKITEYPMAVGKNTLLIGGQQSRNNARVVFCGSLDFFSDKFFMSGVHNAANKFFVQSGNMKVALDVAGWTFQSHGVIRVSEVNHHLVGETSPPAAYIINQQVVYSIKIEELSHGKWIPFQAKDVQMEFFRIDPFIRTSLTPKNGVFSVQFQLPDVYGVFKFKVEYDRIGYTYLFSSTQVSVRPKQHTQYERFIVSAYPYYASAFSMMIGICIFSVVFLHNKDNKVKMPRIFIKGGVWSNTEDEILKAAVMKYGKNQWSRIASLLHKKSGKQCKARWYEWLDPSIKKTEWSREEDEKLLHLAKLMPTQWRTIAPLVGRTAAQCLERYEYLLDQAQRKDGEGEDPRKLRP----------------------EMEMLSEARARLANTQGKKAKRKAREKQLEEARRLASLQKRRELRAAGIEIQRFRRRKRAVDYNAEIPFERKPALGFYDTSNEDVKALEPNYKKLRQEHLDEKRRDIQEEREXXXXXXXXXXXXXTDLPGAISSINDGSKRRSKLVLPSPQITDAELEEVVKLGIASEQAKAFVDNESASKVLLSDYSITPGTNPIRTPRAPAMQDTIFQEAQNIIALQQVDTPLKGGINTPMYTSNFDGATPKHQQIQTPNLMIATPFRTQGFTPRQGMTPASVRDNLNINRDD--ENQMEIKTQLKAGLQSLPKPSNDFEIVVPDKFEIMDENVDTGFVEDASDIESKKLLKMKEQEAAEFRRQAMAVQRNLPRPSDVNTSVLRPDRRDLNLYQEAEEMIKAEMVHMLRHDIVHHPTEHEESPLEKISDKDMEAARSLLNEEIEVVKKAMAHGDLSIDVYTRVWEECYGQLLYLPNQQRYTRAALASKKDRLESLEKRLEINRLHMTEDAKKATKLEKRLKLLLGGYQSRAVGLSKQISDLHDQIEQSRIEAETFEMLHKQELHAVPRRISALEEDVVRQTARERDLQQRYSDLLYEXXXXXXXXXXXXXXXXXXXXXXXXXXXXXXXXXXXXXXXXXXXXXXXXXXXXXXXXXXXXXXXXXXXXXXXXXXXXXXXXXXXXXXXXXXXXXXXXXXXXXXXXXXXXXXXXXXXXXXXXXXXXXXXXXXXXXXXXXXXXXXXXXXXXXXXXXXXXXXXXXXXXXXXXXXXXXXXXXXXXXXXXXXXXXXXXXXXXXXXXXXXXXXXXXXXXXXXXXXXXXXXXXXXXXXXXXXXXXXXXXXXXXXXXXXXXXXXXXXXXXXXXXXXXXXXXXXXXXXXXXXXXXXXXXXXXXXXXXXXXXXXXXXXXXXXXXXXXXXXMDRFYWQKMDANERNVHSQSNVRIYDGDEMTTFDSGELTLTNLKLIWKDSLALDLSLVQKIDVESASLFKSSKVLVHLSSVLTNKPDGPKQKSQHNYIKLSFRSGGNEQFIKAFKNVLCSKDWEIINAAPVEISHRHVGIVGIERKIHEKHNKTDETVAQAFKDLDMLIEKAKDMVAIADKFSKKLQEKEISITDDETVAFKSYLLSMGIENPVTRESHGSGVRYHMELAKQLATFLQSIIEESGGVMTLSDVFCRFNRARGMELVSPEDLVNAAKMMESLKLNMKLRKFDSGLLVIQSLSHTEEEIIATTTNKVKDAGSLTSEEFARFVGISLALAKERLLLAEKVGHLCRDDSVEGLRFFPNKFVMLAATIKHTSCEKDFVLKSIKSGIRLDGRQAFDYRNISIQFGIDYGCCEVQLGETRVLAQTSCELVKPIGTRPTEGQLHLNVDLSPMASPSFETGRMTSQGLEINRLIERCIKESRCIDVESLCLIAGEKVWSIRVDIVVLNDCGNILDCSCIAGIASLAHFKHHDVTVTGTEVIIHNFKEKDPIPLNVHHMPISTTFGFIDDGEQMIIDPEEKEESILSGKLIMAFNIYGEVCCAQMSGGVSFDYEQILQCAKISSVKSSEITNIIKTALDEDRTSRAPVPLKALKDPNLITRTVAEPTPVDTICLKD-VEPIVVEHKAERLGYGTASIGSGGESLWVISDGSDNEDSVNQIAANNLINHKEDIVDSEEEEVAILDAAQL
>Cnidaria_Hydractinia_echinata.BUSCO_singles_oneline
TDLTLLQTFGQSFPEEFDGSLDSSAALTCSFNRTGSLLAVGCNDGRLVIWDFLTRGIAKIIVAHVHPISSVSWSRNGKKILTASTDWNVGLWDVLSGDCDVRYRFPSAVHKVQFHPFNNKKFLVCPVKHPPVLVELDGEHHILPVGGECEQNIIASFDKKGDHIFAGNAKGKITIIHTDTLQEKLSFRISTATNATAIKSIEFARRGSSFLVNSQDRVIRVFNTDAVLSCKEPSQKLQDLVNRTLWKKCAFSGDGEFIVAGSSRQHALYIWEKSIGSLVKILHGTKELLVDVVWHPIRPIICSVANGLVSIWSQTHVENWSAFAPDFQEIDENIEYDERESEFDLEDEDKEELLNDQQEELEIDVESIEKPLYYSSGDE-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---DESAEISKDENPGEPLAVEILPVIKEAQQHHGLRHGDYQRYRQYCQRRLKRIRNSLHFKLGTRHGFKGKKITEENANDSRYLAILLMEAERCWSAAMELKLYANTEPRKKFHMVRKLAKAAKYADELNSLCGMERVDARTKLESQAYSYWMTANMKFEVQDWQTAIDLYTQARSIYEKLAGAFMDGMKAMYMQRVDEISPNIRYCAYNLGQGGMINELMKMRSSAVGQDMLAAKIDAAIQETREKLASSFGEVTWRNKTVPIRNEKARVFILRYEDKDSELNRQSTFEEKMEVFDNLMMGSKDALQGIKDEISAEMSSKKRNEINVSQLQFIKTYLSYLRQMLMISRNLLMIDSMKMKLPALQSAVKGKTTKPEDLIRLYDGIIQSLTETTQTLDIEDRESLEEEIEAQIKGYKAFRCFYIAQSYQSLKKWIEAVALYDRVITYVDKATEKIKACALLSGLVEKLESIAKEAKGHKYAAHAASILENSEVESGVQKMSLTDQ-VLVDRLESYQEYRSIP-KKPHLVHFPPEPESLPCKPLFFDLALNHIDLPDLEPRLEKKKAGGISGFVKGWLWGNK-NGYIPDDSKMVFQQHDGSVFCISSSPDLNLVATGGEDDKGYVWNVETGEIKFECDSHKDSVISCGFNADGKYVMTADMAGTVIVRTVSDGKKVWDFDCSDIEWCVWHTTVHVLFAGTTDGDVYMWKVPSGDCKIYQGHGSKALVGHLLDSGKEILVGYDDGSLKLWDLKNATTVFQSKVEDDAVLCVSGQKGGHLVACGTEAGTVKIFNSPAGKLLCTLTLAGMNIESIAFAPSEQYIASGSLNGSLIVWDLATQRIRQHCKHPSGVNGILWPSCHVIITACLDGVIRKWNTRTGELIKEFFGHRENILDICLSTDLILTAGDDQTARAFETEKIQQKFKNSVDNGKFYEASQMSKTLFYRYKSLKQYDVAETILYESILTLLQHEQIESAFELARLLVSLYRESKQKITSEPVDKLMKIIS-CSKPSQTRKDFIQESLNWTVPQ-HGHPNIHLTVAKKYWEEKNYQCARQHFIYTSEGSQCAAFLIEYHVVAGFPGEIDLFVTQAVLQYLCLQNILTANTIFTGYTLKHPGIQRTRPYKQPLLNFIAFLLLIVENGSLEQYTILCEQYQLSINRDPTYPLYLDKIGQLFFGLPPPKKDQGMIGDLMDSLLGGGNTSEASDDVDFDKNKKNIEEGDTVMLYLGRQSLMTIKVDSTKTHQTKFGAFSHKELIGKSFGAKAKNKKGWIWLLHPTPELWTVTLPHRTQVLYSTDISLITLLLELKPGSVVVESGTGSGSLSHAIVRCIKPNGHLYTFDFHQQRVEKAREEFKDHGFSDYVSCACADACKDGFGMEDGADAVFLDLPAPWDAVPHAKRALKKSGGRICSFSPCIEQVQRTCDVLQQHRFCEIKVMECLLRTINVQTVSYPEANLGSKELTMNASALTLKNSKEMPGHTGYLTFASMYPACVTKVYIHPVALFAIVDSYERRNEEAKRVVGTLLGTFNNGVVEVTNCFTVPHVETQEEVAFDKEYASSMLELYKYASPAEDIVGWFATSHDVTGHSTLIHDYYSIECANPIHFTLDTQLKTGHMTTKAYVSSLMGVPGGTRGSIFTPVPCEIKSYEPEAIAIQTFARNKGGSKKPTSLLSGVQHVSRSANDLVDRLKNVLQYVKDVINDTTPANNEVGQKLMGMLGQVPQMDSKQIEKMMNNNMQDLLMVLYLASLTKTQLSVGTKINSISQQIRFYQRKAGLISKFMDNIKDGLKRDKQMQENLRKFQEQAKQFEESDTLRSAKSKFETVSPYTNKLEETIKETSKVASSTIGQIYKDATESDVFKKGKEMTEELGKSAKDAALKVSKQGEEIGKTDTYKTASQAFSKVREDLFDDIAKESRPYQRPEKLKRRTTRIPE-NEKTIEANEDAQDVVLHKDSKWQQQWKDFRDNNPVVTGLFSLKTKYDESDNVVVRATRVVTDKLSDVFSDVFSQSEQAATIAEIAKIDPSFNKDDFVKECEFEIIPTVLEAFLQSDLECLQDWCHEGAFNVLSTQIKHNESLGLINSSRILDIRDVDLALAKIMDQGPVLILTFQAQQVTMVKDTKGKIVEGGVDHIESVNYVWAMCRDQSIFDHKQAWRVLEFGIQQATPYISISGEVPEHPVISPVSKHIFEKRLIEKFISENGTDPITGDSLSESELIELKTTPLTKPRPPSATSIPAILKALQDEWDAVMLHSFTLRQQLQAARQELSHALYQHDAACRVIARLTKEATAAREALATLKPQAGASVTAGQVSHIDDTDIAEVGMSDEVLQKLQDKATELTSERRKKGKKPEDLTPADDLRSFKQIATHPGLHSASVPGILALDLDQDTSKAITGGMDKTAVVFNKENEQVVATLRGHTKKVTSVIYHPREEIAITASADNTVRVWSIPNSSCAYVIKAHDAAVTGLSLHATGDYVLTCSSDQYWAFSDIQTGKILCKISDPNSHGLTCAQLHPDGLIFGTGTTDSVVKIWDLKERENVANFPGHSGPITSIAFSENGYYLATSADDSVVKLWDLRKLKNFKTITLDESDEIKSLCFDKSGNYLAVAGSNIQLYVVKQWELLKKLTDHTGLVTSVKFGKSASFIASASLDRNIKYFARXXXXXXXXXXXXXXXXXXXXXXXXXXXXXXXXXXXXXXXXXXXXXXXXXXXXXXXXXXXXXXXXXXXXXXXXXXXXXXXXXXXXXXXXXXXXXXXXXXXXXXXXXXXXXXXXXXXXXXXXXXXXXXXXXXXXXXXXXXXXXXXXXXXXXXXXXXXXXXXXXXXXXXXXXXXXXXXXXXXXXXXXXXXXXXXXXXXXXXXXXXXXXXXXXXXXXXXXXXXXXXXXXXXXXXXXXXXXXXXXXXXXXXXXXXXXXXXXXXXXXXXXXXXXXXXXXXXXXXXXXXXXXXXXXXXXXXXXXXXXXXXXXXXXXXXXXXXXXXXXXXXXXXXXXXXXXXXXXXXXXXXXXXXXXXXXXXXXXXXXXXXXXXXXXXXXXXXXXXXXXXXXXXXXXXXXXXXXXXXXXXXXXXXXXXXXXXXXXXXXXXXXXXXXXXXXXXXXXXXXXXXXXXXXXXXXXXXXXXXXXXXXXXXXXXXXXXXXXXXXXXXXXXXXXXXXXXXXXXXXXXXXXXXXXXXXXXXXXXXXXXXXXXXXXXXXXXXXXXXXXXXXXXXXXXXXXXXXXXXXXXXXXXXXXXXXXXXXXXXXXXXXXXXXXXXXXXXXXXXXXXXXXXXXXXXXXXXXXXXXXXXXXXXXXXXXXXXXXXXXXXXXXXXXXXXXXXXXXXXXXXXXXXXXXXXXXXXXXXXXXXXXXXXXXXXXXXXXXXXXXXXXXXXXXXXXXXXXXXXXXXXXXXXXATLRNASHAGSWYSGSEKELNSHLDGWLSRVDVKAPLTRALIAPHAGYAYCGACAAYAYKQVDPTNIKRVFILGPSHHKSLPGCALTQTHTYETPLYDLKVDSEVTEELLATGKFDKMSISVDEDEHSIEMHLPYIAKVMQSKRNNFTVVPVLVGSTTHEKEAMYGKIFSKYLQNPENLFVISSDFCHWGKRFRYTYYDKSKGAIHQSIEDLDKTGMNIIEQLDTAGFYKYLDRYSNTICGRHPIGIFLNAVNDMKS---GASFKFHNYAQSSKCKKSDDSSVSYAAGTLTL-XXXXXXXXXXXXXXXXXXXXXXXXXXXXXXXXXXXXXXXXXXXXXXXXXXXXXXXXXXXXXXXXXXXXXXXXXXXXXXXXXXXXXXXXXXXXXXXXXXXXXXXXXXXXXXXXXXXXXXXXXXXXXXXXXXXXXXXXXXXXXXXXXXXXXXXXXXXXXXXXXXXXXXXXXXXXXXXXXXXXXXXXXXXXXXXXXXXXXXXXXXXXXXXXXXXXXXXXXXXXXXXXXXXXXXXXXXXXXXXXXXXXXXXXXXXXXXXXXXXXXXXXXXXXXXXXXXXXXXXXXXXXXXXXXXXXXXXXXXXXXXXXXXXXXXXXXXXXXXXXXXXXXXXXXXXXXXXXXXXXXXXXXXXXXXXXXXXXXXXXXXXXXXXXXXXXXXXXXXXXXXXXXXXXXXXXXXXXXXXXXXXXXXXXXXXXXXXXXXXXXXXXXXXXXXXXXXXXXXXXXXXXXXXXXXXXXXXXXXXXXXXXXXXXXXXXXXXXXXXXXXXXXXXXXXXXXXXXXXXXXXXXXXXXXXXXXXXXXXXXXXXXXXXXXXXXXXXXXXXXXXXXXXXXXXXXXXXXXXXXXXXXXXXXXXXXXXXXXXXXXXXXXXXXXXXXXXXXXXXXXXXXXXXXXXXXXXXXXXXXXXXXXXXXXXXXXXXXXXXXXXXXXXXXXXXXXXXXXXXXXXXXXXXXXXXXXXXXXXXXXXXXXXXXXXXXXXXXXXXXXXXXXXXXXXXXXXXXXXXXXXXXXXXXXXXXXXXXXXXXXXXXXXXXXXXXXXXXXXXXXXXXXXXXXXXXXXXXXXXXXXXXXXXXXXXXXXXXXXXXXXXXXXXXXXXXXXXXXXXXXXXXXXXXXXXXXXXXXXXXXXXXXXXXXXXXXXXXXXXXXXXXXXXXXXXXXXXXXXXXXXXXXXXXXXXXXXXXXXXXXXXXXXXXXXXXXXXXXXXXXXXXXXXXXXXXXXXXXXXXXXXXXXXXXXXXXXXXXXXXXXXXXXXXXXXXXXXXXXXXXXXXXXXXXXXXXXXXXXXXXXXXXXXXXXXXXXXXXXXXXXXXXXXXXXXXMPQNEHIELAIKRHGRRLDYHEKLRKKEGREPHKRALKAKKLHGLKAKLYNKKRHSEKVQLKKTLKMHEEKKTKAKDTQATPEGAVPAYLLDREGQTRAKVLSNMIKQKRKEKAGKWDVPLPKVKAIGEDEVFRVVRTGKSRRKCWKRMVTKVTYVGEDFTRKPPKFERFIRPMGLRFKKAHVTHPELKATFCLPIIGVKKNPQSPMYTSLGVITKGTVIEVNVSELGLVTQGGKVVWGKYAQVTNNPENDGCINAVLLVSSGNKTDNHRLKVSTQLFDIMSGNADIDHPLCEDCTDNLLDQLDDQLCITEKELESYKDLLLQLDSKNVMEDTQLDEDLDKLKLEEKALLEELAMIEVEHNKTVARKEELEKENEDLGKEEEKYWREYCEHHKSLLDFEDEQTSVLNQLQYAQSQLDKLRKTNIFNSTFHIWHKGHFGTINNFRLGRLPSVPVEWTEINAAWGQTVLLLHSLAKKIGLTFQRYRLVPYGNHSFIECLDDLRELPLYGTGGFRFFWDTKFDHAMVAFLDCLQQFKEEVETGDSKFYLPYRMEKGKIYDSAGAYSVKIQFNSEEHWTKALKFMLTNLKWGLAWVSSQFAXXXXXXXXXXXXXXXXXXXXXXXXXXXXXXXXXXXXXXXXXXXXXXXXXXXXXXXXXXXXXXXXXXXXXXXXXXXXXXXXXXXXXXXXXXXXXXXXXXXXXXXXXXXXXXXXXXXXXXXXXXXXXXXXXXXXXXXXXXXXXXXXXXXXXXXXXXXXXXXXXXXXXXXXXXXXXXXXXXXXXXXXXXXXXXXXXXXXXXXXXXXXXXXXXXXXXXXXXXXXXXXXXXXXXXXXXXXXXXXXXXXXXXXXXXXXXXXXXXXXXXXXXXXXXXXXXXXXXXXXXXXXXXXXXXXXXXXXXXXXXXXXXXXXXXXXXXXXXXXXXXXXXXXXXXXXXXXXXXXXXXXXXXXXXXXXXXXXXXXXXXXXXXXXXXXXXXXXXXXXXXXXXXXXXXXXXXXXXXXXXXXXXXXXXXXXXXXXXXXXXXXXXXXXXXXXXXXXXXXXXXXXXXXXXXXXXXXXXXXXXXXXXXXXXXXXXXXXXXXXXXXXXXXXXXXXXXXXXXXXXXXXXXXXXXXXXXXXXXXXXXXXXXXXXXXXXXXXXXXXXXXXXXXXXXXXXXXXXXXXXXXXXXXXXXXXXXXXXXXXXXXXXXXXXXXXXXXXXXXXXXXXXXXXXXXXXXXXXXXXXXXXXXXXXXXXXXXXXXXXXXXXXMTSFEFPWQYNFPPFFTIQPNSDTRAKQIDAWKNILLSYYKHHKLYRLDIVEAQTDVLFNNKAINRKLSLEGIIQILNSLESTGHVEWDNKEKRRCYLMWRTPDEWADMIYNWVSANGMTDTVCTLFELHSGDDTTGEEFHAIDINVLRKSLQVLERRGKAQIFSAEQEEGVKFFMAAKKDDENVCDQLRNVTLSAEKKETPCILVLGMAGSGKTTFVQRLTSYLHSKKQPPYVINLDPAVHEVPYPANIDIRDTVNYKEVMKQYNLGPNGGIMTSLNLFATKFDQVIDFVEKKKEEYGCILLDTPGQIEVFTWSASGTIVTECLASTFPTIIVYVIDTARCTNPVTFMSNMLYACSIMYKTKLPFIVLLNKVDIIDHSFITDWMTDFESFQDALASETSFMSNLTRSMSLVLDEFYQHLKCVGVSSMTGFGMDDFMKSIQTAVHEYNTEFKPELERKIEEKKKSTSKKTEGEHSS-----------KLFSKPV--------FSVPV-----------DQTDASGREDENSNNINEDTAFNRFVNEAKPRVE-----TKKTMILRIQTNDGMKRIEVAATDTVKSLYEKITQSFNLHPNGWLLCKDRALKNELKKNTRSTLKTLKFSHGDVVYMKNYDGEASSNRSEISTPPSTGEETELVQASTVNVVEDEIDVILSNESGLIHREKNPQLCRHGRLGKCLHCAPLEPYDEDYLKTLNPPAKHLSFHAYLKKLKSGASRGKFVSLEDVNCKIKPGCTEHLPWPKGICTRCQPSAVMLNRQTYRHVDNIMFENPVIMDRFLNYWRTTGCQRLGYLYGKYEKHENVPLGLRATVAAIYEPPQNSSRDKIQLKDDPFEEIVELLASNLGLRKVGWIITDLIPDENISGQVKYLRHAETHFLTAQECIMAADFQNKYPNPCRDSSKGKFGSKFVTVVVSGHEDKHIHYDGWQVSNQCMALVRDECLVPTLDDPALGYIKESSSEQYVPDVFYKEKDEYKNEVTKDSRPMPMEYFLIEVPAAFPLEPVNTFIGVSSNPFPIENRVQIGETQNFEVFMKYVTKITSANVMNGFLDFHFLIYLMTNEMISLKHKMSELCKALISRDAAQFHHWLESDEWKTIEQMIHAHAPSPPPTPRSSSSSSVTDNVDVTRWTCRHCTFIN--YLDTCEMCNLPKDLYLFLSVAVLLFVFLVVLYLTTAIPVILRYASEKAFIDPIEKKLNFPFIESVGTLSLSVVVPAYNEEQRLPIMLDETLEYLENREESFTYEIIIVDDGSKDATTKVGLEYVRKYGTEKIRVLKFEKNRGKGGAVRMGVFCSRGSKILFVDADGATKFSDLDRVEEGLDELHGKNNMAVSVGSRAHLKDDAVAQRSFIRNLLMYGFHFIVYFFCVKGVEDTQCGFKLFTRKAALTLFSSLHVERWAFDVELLYIAQCLGIPVAEKAVNWQEIDGSKMVPIFSWLQMGKDLLLIRARYMIGAWQLSHGQXXXXXXXXXXXXXXXXXXXXXXXXXXXXXXXXXXXXXXXXXXXXXXXXXXXXXXXXXXXXXXXXXXXXXXXXXXXXXXXXXXXXXXXXXXXXXXXXXXXXXXXXXXXXXXXXXXXXXXXXXXXXXXXXXXXXXXXXXXXXXXXXXXXXXXXXXXXXXXXXXXXXXXXXXXXXXXXXXXXXXXXXXXXXXXXXXXXXXXXXXXXXXXXXXXXXXXXXXXXXXXXXXXXXXXXXXXXXXXXXXXXXXXXXXXXXXXXXXXXXXXXXXXXXXXXXXXXXXXXXXXXXXXXXXXXXXXXXXXXXXXXXXXXXXXXXXXXXXXXXXXXXXXXXXXXXXXXXXXXXXXXXXXXXXXXXXXXXXXXXXXXXXXXXXXXXXXXXXXXXXXXXXXXXXXXXXXXXXXXXXXXXXXXXXXXXXXXXXXXXXXXXXXXXXXXXXXXXXXMIQYPGFIKNVDKMLETIGGEEKLSKTYTKCRLQLTYRPQDLNSHHVCGDLIPCTGVLMKVRRRKEFQQEIVGVVKERYEFKTLMDYQYLTPKPMELGQQNFPPYLAPPTFGRIDTCGSYNYRPYARKRRQAESMAALFDITVPLAPTKNASVMLCCAVDKAKELFDARPIWSKLSVSCQLDVSNEHLKKIIQFYGFYWLSGPWRTMWCRMGYDPRNDPKAKIYQMLDFRVRDSKEVPRRSYIDKEPYIFSPNKMLSSRNMMFQLCDIHDEEVQKIIHELETCDEKEGWFPPGTMNRIRVAMAKTVNAYFEREKKEAMMKTTFSQDKVLEEFYTGGNVEIDASGKQLYCTCGDVITIIDTDTGEKIAQLKDDGDTCFSISNEILVTATKSLLLHKYDVEEKLLRKWKAHKTAVLCMVFDSTSTLLATGSSDATIKVYDTAKNYYTHSFKGSQGAISLLKFHPVLFSSSTEGKIRMWDLTSNRCVSIFEGHFSTVTALVFSVDTSCMISCGRDKVVIIWDLSQRKQIKTIPVFECIEGMVIVPGLC--KEYFLTAGETGCLRTWSLHDGRCVYADPKSHSSNILQLFYNDIIKRVVAVTFDHNIIFYDVCNLKIQKQFIGYYDEVLDVKFFGENEDCVALATNSEQIKVINHEQLTSEVLRGHTGTVLSIDVSYDGKYIASCSKDNTIRVWCKNEDNEFCCVATGCGHTHDVGSIAWPKLSTDYIVTGAQDLTLKCWTLPKMLVSEIVNLSVKWTEKAHDKDINGVAISPNDKFVVSVSQDKTGKVWKMKSGKLIGTLCGHKRGIWCAMFSPVDQCIVTGSSDSTIKLWALSDFTCVKTFEGHTNSVLRVNFLHRGMQLVSSSSEGLIKIWNIRGDECVLTLEGHDEKAWALAVTKSEDMIVSGGADSTVKFWKDITEQTVKEEEEKQTTLVLREQSLHNLLQEKKFDKAIGLATTMNQPFTVLNIFKDMLYQTNEVLLENVIRNLQGDQIETLLTFICDWNTSAKHSYASQTVLMHILKLKTPDELLELSNMKETIESMLPYTERHCKRVNRLLQQSMFVDYTSESMKLXXXXXXXXXXXXXXXXXXXXXXXXXXXXXXXXXXXXXXXXXXXXXXXXXXXXXXXXXXXXXXXXXXXXXXXXXXXXXXXXXXXXXXXXXXXXXXXXXXXXXXXXXXXXXXXXXXXXXXXXXXXXXXXXXXXXXXXXXXXXXXXXXXXXXXXXXXXXXXXXXXXXXXXXXXXXXXXXXXXXXXXXXXXXXXXXXXXXXXXXXXXXXXXXXXXXXXXXXXXXXXXXXXXXXXXXXXXXXXXXXXXXXXXXXXXXXXXXXXXXXXXXXXXXXXXXXXXXXXXXXXXXXXXXXXXXXXXXXXXXXXXXXXXXXXXXXXXXXXXXXXXXXXXXXXXXXXXXXXXXXXXXXXXXXXXXXXXXXXXXXXXXXXXXXXXXXXXXXXXXXXXXXXXXXXXXXXXXXXMIRRTLASISRYHRNASTLVVIEHSDAEITPATLHSITAANQLGGNVTCLVAGVNCAPAASELSKIKGVSKILIAQNDCYKGYLPEPLSNLVLDVQKKLNFTHILATATSFGKNLFPRVAAKLDVAPLSDISEIKDEQTFVRTIYAGNAVTTIKSNDSVKVMTVRATAFDAAESTECAPTENYTAAVKEKSVWESQELSVSDRPELTSAKIVVSGGRGLKSGENFELLYKMADKLNAAVGASRAAVDAGYVPNDMQVGQTGKMVAPDLYIAVAISGAIQHLAGMKDSKTIVAINKDAEAPIFQVADYGLVADLFKVVPEITEKLACETDCWKCKFRHNLFCCSTIQCADQKLSYFRLLDSNETYRINEKKLKSFYIDLQAMLHPDKFVNTSDTEQEYSTSQSALVNEAYQTLADPVQRGLHLLQINGYDIDESTIHNDMAMLNDVFELNFEVDETEDKQHLDDLLHRVKERIHKIITDVEKNFQEERYTDARDGLLTVKYLYNVKNKIDDKALNLXXXXXXXXXXXXXXXXXXXXXXXXXXXXXXXXXXXXXXXXXXXXXXXXXXXXXXXXXXXXXXXXXXXXXXXXXXXXXXXXXXXXXXXXXXXXXXXXXXXXXXXXXXXXXXXXXXXXXXXXXXXXXXXXXXXXXXXXXXXXXXXXXXXXXXXXXXXXXXXXXXXXXXXXXXXXXXXXXXXXXXXXXXXXXXXXXXXXXXXXXXXXXXXXXXXXXXXXXXXXXXXXXXXXXXXXXXXXXXXXXXXXXXXXXXXXXXXXXXXXXXXXXXXXXXXXXXXXXXXXXXXXXXXXXXXXXXXXXXXXXXXXXXXXXXXXXXXXXXXXXXXXXXXXXXXXXXXXXXXXXXXXXXXXXXXXXXXXXXXXXXXXXXXXXXXXXXXXXXXXXXXXXXXXXXXXXXXXXXXXXXXXXXXXXXXXXXXXXXXXXXXXXXXXXXXXXXXXXXXXXXXXXXXXXXXXXXXXXXXXXXXXXXXXXXXXXXXXXXXXXXXXXXXXXXXXXXXXXXXXXXXXXXXXXXXXXXXXXXXASNDVDELFEVRNSFYIGNFQHCINEAQTLNPTSDLRIERDVFLYRAYVAQGKYGLVLDEIRGSSPQELQAVHILADYLQNPAKRESILKQVETKLNGSDFSEYFLLMASIIYFHEQDTDSALRCLFQSSALECAALSVQIYISMDRLDLAKTEISRMQSMDEDATLTQLAMAWFNLAVGGEKCQDAYYIFQELADKYTPTVLLLNGQAACYMRMGKFEDAESPLQEALERDSNNPDTLINMSVLAQHLGAPEVSNRFISQIKAGHAQHQFSKEYNSKEEDFNRIVSNYAAXXXXXXXXXXXXXXXXXXXXXXXXXXXXXXXXXXXXXXXXXXXXXXXXXXXXXXXXXXXXXXXXXXXXXXXXXXXXXXXXXXXXXXXXXXXXXXXXXXXXXXXXXXXXXXXXXXXXXXXXXXXXXXXXXXXXXXXXXXXXXXXXXXXXXXXXXXXXXXXXXXXXXXXXXXXXXXXXXXXXXXXXXXXXXXXXXXXXXXXXXXXXXXXXXXXXXXXXXXXXXXXXXXXXXXXXXXXXXXXXXXXXXXXXXXXXXXXXXXXXXXXXXXXXXXXXXXXXXXXXXXXXXXXXXXXXXXXXXXXXXXXXXXXXXXXXXXXXXXXXXXXXXXXXXXXXXXXXXXXXXXXXXXXXXXXXXXXXXXXXXXXXXXXXXXXXXXXXXXXXXXXXXXXXXXXXXXXXXXXXXXXXXXXXXXXXXXXXXXXXXXXXXXXXXXXXXXXXXXXXXXXXXXXXXXXXXXXXXXXXXXXXXXXXXXXXXXXXXXXXXXXXXXXXXXXXXXXXXXXXXXXXXXXXXXXXXXXXXXXXX----------MLQENQNIK---------ADDTVALVSDEDLELGRSGVASLPPEWSDAVEEVQYDISKIKKRTKDLNALHNKHLNRPSLDDNVNEEHTIDVTTQEITQLFHQCQRCIQTIQAKAHGASKSEQTIVRNVVSTLASQLQELSISFKKGQSIYLKKMKNREEREKKYFNNDFQPTNAFMQEENFDDLYDKGFTTAQLQMVEENEQVVRQREEEISHIVRSIGDLNTIFKDLAMLIVDQGTILDRIDYNVEQASVQVEKGLQQLQKGEKHQKSSRKMLCILVLAVVLIIMIIALVLTKKMGKIKTEKSRKGLTEEIMDNGQIVKEKRRKSRESKDDDEQFIGDKLSKKILDQARAQQDDLEEEYGAVSHKTKKTEKTYLGTSKAESSSDESE---NYADEQYYEDFQIDEEDEQALEDFMSTQPKERRTLADIIMGKINDKKTEIQSHMSEAPERPVLDEKVVNVFKSVGEILTKYRSGKLPKAFKIIPSLENWEEILYCTEPDNWTPAAMYQASRIFVSNLNAKMAQRFFNLVLLPRIRDDIAEYKRLNYHLYMALKKSLFKPAAFFKGILLPLCESGSCSLREAVIIGSVLAKTSIPVLHSAATMLKIAEMEYTGANSIFLRLLLDKKYALPFRVIDALVYHFVRFQSDKRELPVLWHQAFLTFVQRYKEDIASEQKEALLELCKKHNHHKITPEIRRELTQSKSRDEEIPSEAVMPIEEFEEEGLKKIPDLELAQALFTVQSVASNQEESAKQCLEKAITDFNMAPFYKHVCEELKWDIDAKRLQSMEAENKKSIDDLDEKIKDAEENLGEIEIRDAHLNKAEYYVRIGDKENSLSALRQSYEKTTMLGHKLDNVFMQIRVGFFFLDNDVITRNLEKASSLIEEGGDWDRRNRLKVYKGYYAITTRDFKTAAENFLESISTFTSYELMKYVKFVEYTVLVSLISLKRSELGDKVVRGAEILECLHQQPTISQTLHSLYDCQYKEFFHALCDVETLLKCDRLFNKHVANYIREMRIMAYAQLLESYRSLTLEYMANAFGLTIEMLDRELARFIAAGRLHCKIDKVGGIVETNRPDCKNYQYQSVIKQGDALLNRIQKLSRVINLMITEEQKPKESDSLDTVIIVDNVPVVGPDRLAKLKSIIRKVFSKFGNVVNEFYPEEDDKTKGFVFLEFSNASDAANAIKTANGYKLDKNHTFVVNSFSDLDKYKDVSEEWTPPEKRPFMDQGNLISWLLEPDSNDQYSVISGEKIVILQNSSTGATLVKKRENWTETYLMWSPKGTYLATFHRQGIALWGGEEFVRLHRFNHTNVQLIDFSPCERYVVTYAPNNDNTQDPSAIIIWDIKTGIKKRSFLAG-GGHWPVFKWSPDGMYVARAANECLSVYESPGFGLVEKKSIKLPGLKDFSWSPTQNMIAYWVPEDKDAPARVCIMEMPSRKDIRVKNLFNVHDCKMHWQKNGDYLCVRVERYTKSRKGIYFNLELFRMREKNIPVDTLEIKEQITAFEWEPNGSKFCIIHGESPRINASFYQLEEGQVTLMKELEKRACNTISWSPTGQFCVLAGLRSLNGVLEFIDTADVSTMNTGEHYMATDVEWDPTGRYFMTGVSWWAHKVDNGFFIWSFQGKILQRHPIDQFCHFLWRPRPPSLLDEKAVKEVKKDLKKYQKVFEIKDRMSQTKASKELIEKRRALYNEFAEFRSRHQITFQEYKERVELREGVDDEIDEETIEFFVREEIEIIDASKTDAITLKGSAELVCDFFTYGVNSILFQRGVYPMESFSRKTAYGLPTYVTDKPELTEFINSFVSQLKTWLMTKTIQKIVLVITSVATNEDLERWQFNVECDKTANETQTEKPLKEIQKEIQNVIRQIVSSVTFLPLIDELCSFNILAYTDKDSDVPATWEDGREHYISNSEEVKLKNFSTLIHKVDMAVCYKVSMSEKEVTVPGERLGSVSEFSPGVGTYVRNGFIYSKLCGDKIIKTEE-DKHTIEVIRNKLQNIVPDVDSIAMCKVVSNNPRFCKLVILSVNGISLKGSFKGMIRKEDVRATEKDRVKMYESFRPGDIVLTRVLSLGDSHSYYLSTAENELGVIYAVSESGNPMIPISWHQMQCTKSGMIEHRKVAKVKVRQXXXXXXXXXXXXXXXXXXXXXXXXXXXXXXXXXXXXXXXXXXXXXXXXXXXXXXXXXXXXXXXXXXXXXXXXXXXXXXXXXXXXXXXXXXXXXXXXXXXXXXXXXXXXXXXXXXXXXXXXXXXXXXXXXXXXXXXXXXXXXXXXXXXXXXXXXXXXXXXXXXXXXXXXXXXXXXXXXXXXXXXXXXXXXXXXXXXXXXXXXXXXXXXXXXXXXXXXXXXXXXXXXXXXXXXXXXXXXXXXXXXXXXXXXEDSTNLLVVICDTNPGNHKSSFKHCMESLLVFCNSYIMINHTNKLVFIACHPNECCVVYPTRNTAKTPKDGKFEAFVDMNNIVMGKLQEMVKQENTSAVQPLLLSGALTKALCYIHNHS----VTKDGCARIFIMKASPDTSAQYMSIMNCIFAAQKKRVVIDSCSLLGHSGFLQQASDITDGTYFNVENLGGMLEYLLWLFLPEPAFRSKLHVPSTLQIDYRAACFCHQQLVDVGFVCSVCLSIYCQFMPKCLTCQTRFKLPQLXXXXXXXXXXXXXXXXXXXXXXXXXXXXXXXXXXXXXXXXXXXXXXXXXXXXXXXXXXXXXXXXXXXXXXXXXXXXXXXXXXXXXXXXXXXXXXXXXXXXXXXXXXXXXXXXXXXXXXXXXXXXXXXXXXXXXXXXXXXXXXXXXXXXXXXXXXXXXXXXXXXXXXXXXXXXXXXXXXXXXXXXXXXXXXXXXXXXXXXXXXXXXXXXXXXXXXXXXXXXXXXXXXXXXXXXXXXXXXXXXXXXXXXXXXXXXXXXXXXXXXXXXXXXXXXXXXXXXXXXXXXXXXXXXXXXXXXXXXXXXXXXXXXXXXXXXXXXXXXXXMFGCVVPGRLVQFDAQQVSETQVIFNLPCCDQINHVALFLTGSQPLPDGCAAAIYLCWPKPT-PAWFMLGHISNDKPSVIFKVAKPKETGLQ-NMFAGQPVTDAMAQIGISLEPMADVAGKTPVVNSDASTVNSFVEFTQKMLTHVFNFCSSFAQTQAEMSMQPNEVFVPLSALQKWYETFQRKMTMDPTFWKNMAAFDTTFPTPKLDSSKHFALSALQNVKQLSQYPITTGTSVIGIKFDGGVVLAADMLGSYGSTARFPGISRTMKINSNTALVASGDYADYQMLKEYLDSMIIENEIEDDGHEYTPQALFSYLRMLMYHKRSKFDPLWNTLVIGGRNQGKSFLGYVDKLGVAYEENCIATGYGAYIAVPLIRKALEDKPNLSQIEAVKLVVDCLRVLYYRDARSINKFEITVVTDDGVAMETNMVAETKWEIAHMVKGYEVLVLVLGDLHIPDRKSGLPNKFKKLLVPGKIQHILCTGNLCTKDSYDYLKTLASDVNIVRGDFDENITYPEQKVVSVGSFKIGLCHGHQIVPWGDPESLAMVQRQLGVDILISGHTHRFEAYEHEGKFYVNPGSATGAYNALDSNVVPSFVLMDIQSGTVVAYVYQLHDDVKVDRIEYKKMPKVKRSKKPPPDGWELIEPTLDELDQKLREAEQDPHEGKRKVEALWPIFRLHHQKSRYIYDLFYKRKVISRELYDYCLKENIADGNLIAKWKKQGYENLCCLRCIQPRDTNFGTNCICRVPKSKLEEGRVVECIHCGCRGCSGISRSLSLRLYLH----------------------------------------------------------------------DL--------------------------------------------------------------------------------------------------------------------------------------KMKLFEFLLKICNSCYGLEHIVNQINPLI-------SNDTVRRKKKFWNIAFDVLLGVTFCITFTHTTSIEHVTNFILVIRTMVKNYMEDILQWLMGVPAGLKLNHELSYCMGHFFLYHVYIWMSYLVYIEEVLNVIVTIVIYSSCCGLSCLLSLVNDSINLLTFHIYCFYVYAAKVYHLQLQALLSLARLFMGKKWNVLRLRVDSITYDADQLILGTILFTILLFLLPTTLLYYVVFATARLLVLIIQDGMYAAVFIITKFPVYDIFMQKFDKNLFQTGIKTVEFVYDSKALPSDFSTSFKSITACELI--------KNELSFTWPNILKKISTGVVVKPWNKQED--XXXXXXXXXXXXXXXXXXXXXXXXXXXXXXXXXXXXXXXXXXXXXXXXXXXXXXXXXXXXXXXXXXXXXXXXXXXXXXXXXXXXXXXXXXXXXXXXXXXXXXXXXXXXXXXXXXXXXXXXXXXXXXXXXXXXXXXXXXXXXXXXXXXXXXXXXXXXXXXXXXXXXXXXXXXXXXXXXXXXXXXXXXXXXXXXXXXXXXXXXXXXXXXXXXXXXXXXXXXXXXXXXXXXXXXXXXXXXXXXXXXXXXXXXXXXXXXXXXXXXXXXXXXXXXXXXXXXXXXXXXXXXXXXXXXXXXXXXXXXXXXXXXXXXXXXXXXXXXXXXXXXXXXXXXXXXXXXXXXXXXXXXXXXXXXXXXXXXXXXXXXXXXXXXXXXXXXXXXXXXXXXXXXXXXXXXXXXXXXXXXXXXXXXXXXXXXXXXXXXXXXXXXXXXXXXXXXXXXXXXXXXXXXXXXXXXXXXXXXXXXXXXXXXXXXXXXXXXXXXXXXXXXXXXXXXXXXXXXXXXXXXXXXXXXXXXXXXXXXXXXXXXXXXXXXXXXXXXXXXXXXXXXXXXXXXXXXXXXXXXXXXXXXXXXXXXXXXXXXXXXXXXXXXXXXXXXXXXXXXXXXXXXXXXXXXXXXXXXXXXXXXXXXXXXXXXXXXXXXXXXXXXXXXXXXXXXXXXXXXXXXXXXXXXXXXXXXXXXXXXXXXXXXXXXXXXXXXXXXXXXXXXXXXXXXXXXXXXXXXXXXXXXXXXXXXXXXXXXXXXXXXXXXXXXXXXXXXXXXXXXXXXXXXXXXXXXXXXXXXXXXXXXXXXXXXXXXXXXXXXXXXXXXXXXXXXXXXXXXXXXXXXXXXXXXXXXXXXXXXXXXXXXXXXXXXXXXXXXXXXXXXXXXXXXXXXXXXXXXXXXXXXXXXXXXXXXXXXXXXXXXXXXXXXXXXXXXXXXXXXXXXXXXXXXXXXXXXXXXXXXXXXXXXXXXXXXXXXXXDKVFELIKDLKRSQLPAFNEDLTRQVLDEMRVLFQENQKEVAASSDGEEGLFSGVQLRHASLERNKRCLLAYIYNRMMTLKDYRWEIGSVIPEKVKLNLCEEEITWFSNYNKSLAGYMMSVGTDLTQNMTPPKTLLIEVRCLMDYGEFETEDGTVVLLKKNSQHLLPTTQCEHLIRQGILEHVLFSISWHDSAWIPILNADNVLDYFCQRSNTFYDKTCNNEHVKMQRLDPGQLQYMTGVEYELIHAQDPILYVIKKQMRHSPNQVTALAFYYVLAGVVYQAPDVGSLINSRLLSTVCKLQSAFAEAQSYSRYSPSKGYWWQFKDAPADKGNKALEASVFQRQRVDLLLAGFAQKFPMFKKFVAKEEISGTSQLKSSVQRGIRTKVLELYPAIEHYIDQILPKKESIVLIKCKEHIEVLSVKSELVFFRQRDGPWIPTLRLLHKYPFLLTIEQVDKGAIRFVLSGANIMCPGLTSPGAKMNNAEKDTIVAIMAEGKEHAVSIGVTKMSTQEITEKNKGIGVDNIHYLNDGMWVMNQFIDWNPLGEVYYRKLEVYSMFWDLNQYIVSAGAYGGPIALIKESNTENSRAVIHIFTSSGQEQAAFKWDGGRLVTMGWSNCEELICVAEDGAVHVFDMFGNFLRQFSLGLRSFILEAKIFYGTGICVLSGDYQFFVVNNINDVKVKPMQCPFAVEAPPSSWAVLSDDQGTKVLMAIDNTIYELDSFQPKTKNPISHPVKAFIEMAVSFNQKYVAMFADTGLLWIGSSNLQEVYCQYNTHLQLRPSQLVWCGSGAVVGYWDNYLMMVGPTKDIVKYFVDSKVHLSQELDGVRIIGNYHQEFLQKVPVEVEDVFKLGSMKPGAMLHDASREYERKSARVDDYMKAIKDHLQEAVHECIKAAGHEFEPVKQRSLIKAAAFGKSFLQDMRPQVFVDMCQMIRVMNNVRDFKVGIPITYDQLQQLTVPVLIDRLVARRLYYLAIQICNYLRIPKREGASRILAHWACYKVQQDNIDDNEIAKSIADKLGDTPGISYTEIASKALDRGRTALAIKLLDYEPKAADQVPLLMRMSRDELALQKAVDSGDTELVYMVTEHMRKNMTLGEFLMKIRKYPVALSLFIKYCKQQDRRLLIDIYYQEDQFRNSGNAFIQDSFAEKALDSRIKLLSKAKESFDKGMFSFGSQVTEEHIKLLEFQSRLQDQFGKQFLNLSVSDTMYQLIYQGYHRQAETLKKEFSIPDIRYWWTKIQALGAARDWSELEKFAKSKKSPIGYEPFVEACWKFNNRVEAEKYIIKVPLEKRVRLFIKIGYLEQAADAAFQMKSVNDLNIVFSKCGNNRSVAEKINVYRTQLTQLAKITRGNHTNNWAVLVCTSRYWFNYRHIANALSIYRSIKRLGIPDSHIILMIADEMPCNPRNPRPATVFNNANQHINVYGDDIEVDYKGYEVTAENLVRVLTGRVQKNVPRSKQLLSDETSNILVYLTGHGGDGFIKFQEAEEITNIELADVFEQMWQKGRYNEILLLADTCQAASLHQKCYSPNILAAASSRVGEDSLSHHDDPTLGVPVIDRWTYYILQFLESVHPGSRKTMKEFFDETSNNLVRSQPVVRKDLFHRSLSETLLTDFFGSIRVEITKTNIIPIHSIRTRIGLYAKLSKARLTGLVVLTAAAGYAIAPGVFEPNIFICTALGTMFCSSSANSFNQFIEVPYDCQMSRTRDRVLVRGLLRPSDAVIFGSVSGLIGVCLLAGTVNVTTAALGFANIILYAGVYTPSKRYHIANTWIGSVVGAIPPLMGWTAATGGLSLGALPLAAILYSWQFPHFNALSWNYRPDYSRAGYKMMSVTDPAMCRRVTLRHSLAQIPISIAAPLLGVTYWSFPVLALPFNAYLSLLSWEFYNNSNTNTARKLFRFSLIHLPIIMFLLFACKDRRTVVQESECHRPTTFFQKGLLAAGSAIAAINDPLRSDMVATLGETTGYYALRQLQSQMLNDETGIRILNEKPIVDSEKVKVEELLQLPENTFGYTYAKLMDSNGLSSNRPLVHYLDDSELAYIMKRYRQIHDFIHTILGFSVTVPAELVVKWFEFAHFGFPMATLASVFGPLPLSLEEKKEVKFIPWAVYNGLNANQFLNVYFEERFEQDFKSLKEDLGLISPXXXXXXXXXXXXXXXXXXXXXXXXXXXXXXXXXXXXXXXXXXXXXXXXXXXXXXXXXXXXXXXXXXXXXXXXXXXXXXXXXXXXXXXXXXXXXXXXXXXXXXXXXXXXXXXXXXXXXXXXXXXXXXXXXXXXXXXXXXXXXXXXXXXXXXXXXXXXXXXXXXXXXXXXXXXXXXXXXXXXXXXXXXXXXXXXXXXXXXXXXXXXXXXXXXXXXXXXXXXXXXXXXMDYKEEQTGEFEALEAIFSEELTVLTTDPHSFKVAIRCSNEKVVVFADLQFTYVDEYPDQKPIIEIETSENLTEDRINALQSLLEEQAEENIGMVMIFTLVSTAQEQLNNIIEDIKQEIQDEKDRAKLEQQRLDEIKYKGTPVTLENFLAWKIKFDQEMIACGKKKNKLKKLTGKQLFERDSTSDIQFISGVKVDESLFQDDLDMKRDTGAAEAPLEVTVTRKRKEKDAMDTDDSPKKPNFPPVPVDAPGDKSEFRKVPVPPHRYTPLKENWMKIFTPVVEHLHLQIRFNLSKRTVEIRTCKDTTDQGAIQKAEDFVKAFTLGFEVDDALALLRLDDLYVESFEINDVKPLKGDHLSRAIGRVAGKGGKTKFTIENVTKTRIVLADIKIHILGSFQNIKIARTAICNLILGSPPSKVYGNMRAVAARSAERF--SEIEKVVVHPLVLLSVVDHFNRMSKGNQKRVAGVLLGSVRNKILDVANSFAVPFDEDDKDASVWYLDHDYLENMAAMFKKVNAKERVVGWYHTGPKLHPNDIRINELIRRFNANSVLVVIDAKPKDLGLPTEAYIAIEEVHDDGTPTSKTFEHIPSEIGAEEAEEVGVEHLLRDIRNVTVGTLSQRITNQVSSLKGLHQHLQDIHAYLEQVISGKLPTNHTIMYHLQDIFNLLPNLNVDEFIRSITVKTNDQMVVIYLASMIRAIIALHNLINNKVQNKDLEKEKEEGKKSSKEEKKDETKKTKLHKKIGAVFLPGDVILPSTESLFGAKTRFGGGIRQEGANIVAFKAGILKVSERCCIWIETNQKRYVATKNDTIIGIITSRGIDSYKVDIGCSHLASLNNLAFEGATKRHKPNLKIDDLVFAKLTVANKDMEPELSCVDEHGKSNNLGPINDGYMFAVPFGLSRQLLKPESRVLSLLGKHFCFEIVIGMNGRVWISAKNIIDTIAISNAIISAQFMEDNQITVMVKQLIDSIAXXXXXXXXXXXXXXXXXXXXXXXXXXXXXXXXXXXXXXXXXXXXXXXXXXXXXXXXXXXXXXXXXXXXXXXXXXXXXXXXXXXXXXXXXXXXXXXXXXXXXXXXXXXXXXXXXXXXXXXXXXXXXXXXXXXXXXXXXXXXXXXXXXXXXXXXXXXXXXXXXXXXXXXXXXXXXXXXXXXXXXXXXXXXXXXXXXXSQRRNTNTLVLSFQHRTVLLYLTSAAVLAVGLSYAAVPLYRLYCQASGYGGTTKKAVVGDKIMEMKRVEDRMITIRFEAGTNKTLQWKFKPQQKEVKLVPGETALAFYTAENLTDRPIIGIATYNVVPFDAGQYFNKIQCFCFEEQQLNPHEEVDMPVFFYIDPEFVEDPKMAKYDEIILSYVFFESKDNESIPRMNVLYYDLDDIITMQEKVPVQFELPCYRLGFLDPSSSEEHISQGSKMEIPCWLAMELCTRHITSVELPKMYNESFRQIFKADANVLDLHKMGPNFYDFGLKLLHFQHMDSGIVARTLLEVFVKRFRKIMDASQNASHQDIVKLKQKLDELEIFLFNNGQKSLKDFIHWQHGTVGKLEISNTVSMQRKRKRTKDMRIAVVCSSNQNRSMEAHSFLSKRGFNVHSYGTGSHVKLPGSSADKPNIYAFKTPYDHMYRELARKDPQLYKQNGILHMLDRNRRIKAHPERFQDEHDEFDIIITAEERVYDQVLEEFSRRDPESHTPVHVINIDIQDNHEEATIGAFLICDMCEKLERLEDLDDDIVDVLQQFEKKAKRHIFHNVSFYMIFYETISCERILVLVALDVDALCACKIVKLLFKQDNIQYTIIPVSGVSDLKSSYDEHREQIKHFLLLNCGGNID-LDILEPDDDTTFYIVDSHRPLDLNNVFKEQVKILIKEGDSEIPEPEKVIEYDEEEDQRTGKVKKWAAERDRILDEYYECSYYGNSVATVLYDLAWKLTKDSNDLLWLSIVGLTEQYLMSKIDREKYFEEYTSLRDHVLRHNITDHAQSIDCVKISFENELRLDLYRHWSLFQSFMNSQYTSCGFRLFTMKGKKRLHELFADMGLPIKQCQQKFSSMDADLRGNVKEWIDSLAEKYGLDDLSYGSFVAQYGYRSKLCAGDVVFAISALLEYAGSTYSDHFLDAMDALTRSNVDKLIEGIELGKQQITSMVNQVRSFIDSHQIVCAGPFLYVHVQDSPNAPIFANPIIITRLARYSLEAYSIMAKKARTLPFVLAVPYNAEEGTSLLVGVPPVSDTSFKSFFGAAFKQAGEKTKSRVKHDFFDPTVIEIKTEDRSKFFDNLSALMAMGNQLTGIAPAQILNAENYFTELPEYRFDASLGSTRFLKVVRAKHKEGYVVIKVFVIHDPSLPLSSYQEELTKITKYVSGFPNVLPFHKSLLTDRAGLMIRQYVHDNLYDRISTRPFLNTVEKKWIVFQLLCALEQMHGVKLCHGDIKTENVMVTSWGWMLLTDLASFKPVFLPVDNPAEFNYFFDTSRRRTCYLAPERFVDASSRNQDSLNIILPMGFPAAHQFDLTETMDIFSVGCVIAELFCDGTGLFDLSQLLAYRTADFNPEPKLSKLDD-NIKDMIKHMIQLDPKKRLSAKDYMSKYRGSVFPEEFYSFLKNYLCGFALMPVLTCDEKIAKIAGDMGTIKSTLYPKSNHKEILKDDNCFVMIVSLVTSCVRSLKFSISKLTAIDLMLELSYYVSDEIILDLLLPYMFFLVSDKIPRVRARAITAITKSVKLVTIVPKNEANIFPEYILPNLSQFANDTEVIVQCAFAENISSLAETALKFLELAQLGSSVSDNDDQSQYQVCYDVELHALHELIQNKVVALLTNSDNVVKRTLMENGLTRLCVFFGRQKANDVLLSHIITFLNDKQDWQLRAAFFDSIVGIAVYIGWHCLTILKPLLQQGLKDAEEFVVVRALQALTSLVELALLQKPIIYEFIDDVCPFLCHPNQWIRYGAVGYVVACAKAMSLADVHCRLAPSVIPYLQQPVIQMDNQTVLLSVLSEPIPRPIYDYLVKSPKARTFLARLIAHQEENP---IAFASNTDPLSQITRKLKSQGMTPQIEKKLVCLKEIILRLNAYKTNPDMQQ-NELILPGVLDLSSLSPEAKEVDLARMAENKAETRNTPLAK--------------QQSLPQQPQLIQ-QQQQQQQSLPEVEKTLTNTPS-----------------------------------------------------SVEV-----------------------------------------------------------------------------------------------------------------------------------------------------------------------------------------------------------------------------------------------------------------------------------------------------------------------------MTSIIHFTALSGAQNEGPLCYLLQVDEFKFLLDCGWDENLDPNVVDNICRHAHSIDAILLTHPDIYHIGALPYLVGKCNLHCPVYATIPVYKMGQMFLYDFYQSHQNYQEFPHYTLDDVDSAFDKIIQLKYSQHVSLKGRGHGLSITPYAAGHMIGGTMWKIMKEGEDIIYAVDYNHKKEIHLNGAVLETLSRPSLLITDALTVLNVQARRRERDIQLMNTILSAVRKDGNVLLAVDTAGRILELTQLLDQLWRSKDSGLCAYSLAILNNVSYNVVEFAKSQVEWMSDRMMKTFETARSNPFAFKNITQCHTMKDLEQISSPKVVLASTSDLNSGFSRELFIEWASNPKNSVIFTYKTAPGSLARTLIDNNIGVVELDVAHKVKLEGAELVQYLEVEKEKARQLVFKEESESEDENEDATMKSKYDLMLTDEHKSSFFKQAKIYPMFPYKEERLKWDDYGEIIKPEEYMITEPTTLEEEVPESTFEDMEEMKEIPTKSVMKKVTVDVKCQITYIDFEGRSDGESVKRILTLVKPRQLIVVHGTRKATKALSEYCRSSNTMSRIFTPKENEMVDATRESHIYQVKLKDSLVSSLKFATAQDTELAWVDGQLVMEERGEKFDKSKDVVPVLEQLPPELIPSHTTVFIDEPRLSDFKQVLTKSGIQAEFAGGVLVCNNIVAVKRNEQGKITVEGGLCEEYYQIRDLLYEQYAIVSLSKKEIDELQPIIQDTVSKRLGFPEKAVMKAALSCLTDNLDHEDATEKMSALLGDLAPRFVEDLLDNVRKFRKSKVASRKRSNTEN----PLKKAKLNRLIDDEPLPPTADPEALLVNANNITEMVANMKKQIEQRKKMLIQS---VAPAMDKRIKEEQAKAKLLADADDKAKRAAELQARIQAKTGKLFGI----AELNAIPTEMTKPAAVVLDAEGNAIDATGRYLQISQRLPTLKVNIREKKRELLKVDVEQPQQEEEEVKHFDPRVGMNPSQRGRRSFTFHQRGKFQQLAQRMRAKTQMEKLQKQIQAVAKRTGISSAAKLAQVVKKEDLDLRYIPDIEWWDMAVLPNRTYKDLTRKKDEELFVGITNLVEHPIGKHAPSEPKSTPAMPIFLTKKERKKIRTQRRREHEKEKQEKIRLGLEPPPAPKVKISNLMRVLASEAVQDPTKVEAHVRTQMAARQKKHEAANEERKLSKEERSNKKINKLKEDTSLGVHTAVYQLLDLSNPAKKFKVDTNALQLYMTGTVIIMKEFVLVLVEGGPKAQKKFKRLMLNRIKWDEDSAQGHDKKNNEVDANRKKNSCRLIWEGTNVERNFKDWKFHMFKNEQEVQVFLKSHNVEHYWNLAHSQSVLEETDTMAIESKLSQRTRRKKIEIKYEDQHENSNKQKDLCDSWQPQNWEVLLNNIKQMRIDRTATVDSKGCERTADSWELPSVIRYQTLVSLMLSSQTKDEMTFAAMSRLKKHGLNISNVIDTSEEMIGKLIKPVGFWKRKAKYIKEASQICHDDFHSDIPDTVKGLISLPGVGPKMAYICMTAAWGVVEGIGVDTHVHRIANRLHWVKKPTKNPENTRKELETWLPRSEWKDINILLVGFGQQTCLPVGPKCNTCLNKDICPSAKK-XXXXXXXXXXXXXXXXXXXXXXXXXXXXXXXXXXXXXXXXXXXXXXXXXXXXXXXXXXXXXXXXXXXXXXXXXXXXXXXXXXXXXXXXXXXXXXXXXXXXXXXXXXXXXXXXXXXXXXXXXXXXXXXXXXXXXXXXXXXXXXXXXXXXXXXXXXXXXXXXXXXXXXXXXXXXXXXXXXXXXXXXXXXXXXXXXXXXXXXXXXXXXXXXXXXXXXXXXXXXXXXXXXXXXXXXXXXXXXXXXXXXXXXXXXXXXXXXXXXXXXXXXXXXXXXXXXXXXXXXXXXXXXXXXXXXXXXXXXXXXXXXXXXXXXXXXXXXXXXXXXXXXXXXXXXXXXXXXXXXXXXXXXXXXXXXXXXXXXXXXXXXXXXXXXXXXXXXXXXXXXXXXXXXXXXXXXXXXXXXXXXXXXXXXXXXXXXXXXXXXXXXXXXXXXXXXXXXXXXXXXXXXXXXXXXXXXXXXXXXXXXXXXXXXXXXXXXXXXXXXXXXXXXXXXXXXXXXXXXXXXXXXXXXXXXXXXXXXXXXXXXXXXXXXXXXXXXXXXXXXXXXXXXXXXXXXXXXXXXXXXXXXXXXXXXXXXXXXXXXXXXXXXXXXXXXXXXXXXXXXXXXXXXXXXXXXXXXXXXXMGKAKKARKFAAVKRLISPKDARIKENQKKKEAEKKENQVRHLEQVSSAMFFQHNNQLGPPYRVLIDTNFINFSIQNKLDIFQSMIDCLYAKCIPYITDCVMAEIEKLGSHYRVALRIAKDERFERLPCMHKGTYADDCLVNRVKQHRCYIVATCDRDLKRRIRKVPGVPIMYLSKHRYSIERMPDAFGAPRXXXXXXXXXXXXXXXXXXXXXXXXXXXXXXXXXXXXXXXXXXXXXXXXXXXXXXXXXXXXXXXXXXXXXXXXXXXXXXXXXXXXXXXXXXXXXXXXXXXXXXXXXXXXXXXXXXXXXXXXXXXXXXXXXXXXXXXXXXXXXXXXXXXXXXXXXXXXXXXXXXXXXXXXXXXXXXXXXXXXXXXXXXXXXXXXXXXXXXXXXXXXXXXXXXXXXXXXXXXXXXXXXXXXXXXXXXXXXXXXXXXXXXXXXXXXXXXXXXXXXXXXXXXXXXXXXXXXXXXXXXXXXXXXXXXXXXXXXXXXXXXXXXXXXXXXXXXXXXXXXXXXXXXXXXXXXXXXXXXXXXXXXXXXXXXXXXXXXXXXXXXXXXXXXXXXXXXXXXXXXXXXXXXXXXXXXXXXXXXXXXXXXXXXXXXXXXXXXXXRLVPLSHRSVVQVQGRDSLKLLQGLLTNDMALLTNVIYSMVLNVQGRVECDVLIYN---NEYLVECDTEAVEKITQLLKRYKFRSKVKFEKLQDVETYCLFSEHQINKINIRNLYMDPRLPHLGHRILTRTNTDDVEPIDNYVETRYKLGISEGVAEV--DNAIPLEHNIAFLNGVSFNKGCYIGQELVARAHHTGVIRKRIMPLRFLTNTPGCLVNQKEKRVGKVIGHNGEYGIGLMRLKEALNDEIDVKKPKWWPDDYSDDLVELLRQYYKRLFPSKLYHRWLAYGKYFGNREFSFTLKDDVYIRYLSFADVSEFEKELIKRIPYKIDIGAVYNYKPKDHKTLAGTFKPMEKELVFDIDMTDYDEVRTCCSGASICRKCWLFMTAALKILDAALEEDFGFKYRLWVYSGRRGIHCWVADSAARKLTQAGRSAVVEYLSVIKGSDSQVKKVYFKANLHPSLARANKIVKEFFCKYYLTEQNILDKEEQEKIMLKLIPETRQKVEKGWKDSFSTKEKWDILENNVNKHVLEEIMFQYVYPRLDINVSKGLNHLLKSPFCVHPKTGRVCVPIDPKQADEFDPMSVPTLSQLFQELDAAKEAADKDYMKTSLKHGINIFQKFITDIEEEKEHRXXXXXXXXXXXXXXXXXXXXXXXXXXXXXXXXXXXXXXXXXXXXXXXXXXXXXXXXXXXXXXXXXXXXXXXXXXXXXXXXXXXXXXXXXXXXXXXXXXXXXXXXXXXXXXXXXXXXXXXXXXXXXXXXXXXXXXXXXXXXXXXXXXXXXXXXXXXXXXXXXXXXXXXXXXXXXXXXXXXXXXXXXXXXXXXXXXXXXXXXXXXXXXXXXXXXXXXXXXXXXXXXXXXXXXXXXXXXXXXXXXXXXXXXXXXM---ETEKTLTQTFLEGWTLFKDITNSDEPSNSNKYKAELKRCQKVFIQCTHMVNQLLLFSPNEIIDEVSTANIKFLLLPAFLGDIYLKEISDVRKSSLDNALIYFRDYLKRCHEYMVVPNDLSSYYLKSPTQQSRDINDVNKARQQKIQRYKENKLIASRIDIIESRLKKDENDDETVRSFYLDWLKLWINNAIENIGSINSELPILEHMSKIKKGEVKPPEKKKLEPMKPILITREMLQKKVFGAGYKSLPTMTENEYFEKELREGKIEYEKEANPNEKSDEHSSDEDDEKLKKARDWDDWKDTHRRGEGNKEQHGMTTLRQFRCDDLFRFNNVNLDPLTEIYGLPFYLSYMAHWPEYFQVAESPDGKIMGYIMGKAEGHTEQWHGHVTCLSVAPEFRRLGLAAKLMGGLEEASEKKKCFFVDLFVRVSNDIAVNMYKKLGYVVYRTVLDYYSPDEDAYDMRKALSRDVHRKSIIPLKHPVRPEDIMPPKKAASKKTQEKVKQKIVEDKTFGLKNKKGKKQQTYIKTVTQQVQGNQKK--KEEANKLSKREIEKQKLEELNALFKPVAQKVAAGVDPKSVLCTYFKNGTCQKGNKCKFSHDLSIERKSEKRSMYDDERNEETMDDWDQDTLEEVIKKKHGAN--TIKTEIVCKFFLDAIEKSLYGWFWSCPNGEKCIYRHALPPGFVLNKDKKKQEDEEKVSLEEHIENERNQLTGELTPVTIQTFLAWKNRKVEEKKEMLKKEMSQKKEAFKSGKSLKISGKEVFLFKPELADADDDEADDDYIREEREAEDAPCVDVDLEQFANATADDTKLTRVSTLTSYADENGISVAGGPPNDVVVDESLF-DLDELELEDXXXXXXXXXXXXXXXXXXXXXXXXXXXXXXXXXXXXXXXXXXXXXXXXXXXXXXXXXXXXXXXXXXXXXXXXXXXXXXXXXXXXXXXXXXXXXXXXXXXXXXXXXXXXXXXXXXXXXXXXXXXXXXXXXXXXXXXXXXXXXXXXXXXXXXXXXXXXXXXXXXXXXXXXXXXXXXXXXXXXXXXXXXXXXXXXXXXXXXXXXXXXXXXXXXXXXXXXXXXXXXXXXXXXXXXXXXXXXXXX--------------------------------------------------------------------------------------MNKCCQEMTKRLKNSKESTSELIVKTTKLQNERKQLELQSTLAESFLEKYQLKQHEVKALRVDSIVNEDFFNALTRAKQIHQDCKMLLRSKQQTAGLEIMESMALYQETAYEKLYRWTQEGCRGMDIPDVSGGLCRAIEALQDRQVLLRYTFDELATARRTAVVRCFIDALTRGGSGGRPIELYSHDPVRYVGDILAWLHQAVAGEKELLHSLLKPMILEILNHIMDGVCRPFKVRVEQVITSEAEAPTLFRLGNILKFYEDTLLAISVTMLANIEEMRHLSHQMFFNSLSCYGSKLAEKVDIPPPDLSPSQTVNTTMQLLKDVLSSHDSKERQQDYGKIFSCLLDPLVQCCVLAASRLNSADMATYMVNCLYQMQVTLAVYEFTDVKLEMLAVQNDAHAETLTNEQASFILSRSGLGNIYTPLVKTAMTKFDQYLSHPDSLIMPQLELIRSTRIRDTIRKKAVDLIKMAFATVYAVITDPKSNAQHLIGRTPEQINQLLG----------------------------------MSAIEIMDPKMDAGMICNRKRKVIQLPEAIQEGKVKIKDFSEEEVLGIIDEIAACFVAWLDGQSLVQSVFTCMYCHDPYVLEDVVLKAMCIAILKMVDIVRTVCTKAKVYEEEDFQPMTYGFKLATDVTELRVSGMLREAEDEITKRIKVYQGKKCKAIKIRLKFWRSFYCTLLSFEKSELGEISKCQDLLDIALSSMNEIKQTVCLGLMSDTKDYYMPGFDVLVNQRLLPPSFPRQAEIFQRDKTFEYVEVLINRLKKICTVTECHTLHMILEFLYDFSKRVPCVLSRSLLQLIIYSNNRVFGKYALSDMIRESIKLFNGTPAVAELSPL-TSVEAKNVVNDFISKSVKPITNLIEAYGHNRARQREKLGNLLEELGELQAEADKADQELHHMLQAIDSKRQHLACFESWVLYHSLFLMIQHILLGFELELFNPHEFHYVYWYLDYLFGWANNCLHRAESLLGIQEQYVDKGKKEKKRKEIKEHKSLRLLFNGMKDLCLGNLKAYEGFNLDGKIRHPEPFFDSEKIRFDHRFQAFQAIDTHQSASYKDYKDITSPPYRSSKDLYTEAKLHFERAMKSLQYIAVDEEGVHLMKVAKTNFIVMKLAASGHKQDSKKSPEWDFSVHQSYPLIKLTKISKDNFVFGPWEIIASKGPILKSSDVRIIRELNIPIPEMMFGDTILEVKNKCGFKVFFTAIDALRLVDNKRDVIKVGVADEWQKQRADCEYIQEVVKPYDWTYSTNYKGNVTKVTTTDDRIDMEKLKRREKIHFYQDLLLFEDELADHGIAKLSVKMRVMPSSFFILLRFFLRVDGVLLRINDTRIYHEAGSNYMLREYTSKEKKISQLQNPFADEAILTEQLDLVKEEVEKIVFEALKEVVTTSDPLDGKDFNPVDYINTLFPTEQSLANIDDVVARIRLRIRKLDNEIRTSIRSQTDVESNGKQALEDAKESIHEVFSKIKDIKEKADKSEEMVKEITRDIKQLDHGKRHLTSSITTLNHLHMLVGGVDSLAVLTRNRQYGEIENLLQGVVNVLDHFKKYISIPQIKQLADRVHIIQAELGSQILADFKESLSHPELKPGPNSLLADSCKVVNVLDPKIKDELLSWFIKLQLSDYLNIFNESFDVAWIDKIDRRYSWMKRILIQFEENFSATFPDEWATEERICMEFCNITKRELEKIIVQKSNEIDVKLLLFAIQRTTTFEAFLAKRFAYSHLKQSPGESHFNGLLCKCFESHLHVYIEAQDRNLADLIEKFIADLKIGVPKLGEDTGTVLPSAGELFVFYKKCMVQCIQLSTGKALLSLTDTFKKYLTEYSNKLLTGNLPKVSTSILKDSDVKFNEEEKRLICCILTTAEYCQETTQQLQDKLQEKIEAKFTEKVDMTTEQDLFHSVISSSIQLLVQDLENACEPPLVAMVKVHWQSIESVGDQSGYVTAIVSHLRQTIPLIRDNLYSSRKYFTQFCIKFVNSFIPRFINNIYKCKPLSPVGAEQLLLDTHSIKTALLDLPLLGSAVQRKPPASFTKVVIKGMSKAEMILKVVMSPHNPQASFVDSYIKLLNDADTSNFQKLLDMKGLRRSEQHGMLEIFRSRMASSTTTDSSRIKRLEKLIKXXXXXXXXXXXXXXXXXXXXXXXXXXXXXXXXXXXXXXXXXXXXXXXXXXXXXXXXXXXXXXXXXXXXXXXXXXXXXXXXXXXXXXXXXXXXXXXXXXXXXXXXXXXXXXXXXXXXXXXXXXXXXXXXXXXXXXXXXXXXXXXXXXXXXXXXXXXXXXXXXXXXXXXXXXXXXXXXXXXXXXXXXXXXXXXXXXXXXXXXXXXXXXXLTPAEIEFLAEQECVTIVPNFKEKKLFFLTGDFGPFSPGLPVDVPVWLAVNLKQRRKCKIHPPSWLDVDALQETKESEKNSDIFTKPPMHYMEIASMLIRCAPEDIPKADEARTLIKDIWDVRMAKLRRDVDQMVIRQEPHAEIDNLTVMEMNQVRSLLLPALNQMHNMRCYVTQLPAPDKNDKEIKVDKWDGNALKHAIDDAVRKIFTEDLKYSESNVYVDTRLLFSGLGCGVALYALLYDYLNPFPLSKTVLIMCVLSYFCLMSILTLFMTFIEKNIILIAKQRESGDPDSKWTIQTTLKRFDNNYTCEITKQDATKKNIQASFSKCVSTWVNDKGVILVEKLKNDVLDLHRSISGGKKNVKIGLQFKSTLENLTNLKEGDDFRWYVKTKCLNCGEETAFIYLCLLENAPLKGGRGHASIVSKCKLCSRENSIDILKETIAEYNIHSSFHTIVVFECRGMEPTEFSPRTGWSASGAETNSQFLVDLTEDWCDFDEKASVSVGVYEIEHKFVKVMTEKTPVSTPVVKEETSDDECSEQD-------DFQTSASLDNTTEEAELDSQSDDEPIIKARVLTDDLDSVGHSIYGFKTPKRKEAIAKAANSQRFPLNS----SRRSKTPSDKK----KTLLHIHAVNMNNNNIDESDDDSSHTSSVESEDED-------SGGTDHKENHDLLDEYFQVHHSHKSITSDKTLAKLSNPKMQQDELKHHLKDVQSSHINETVRLHSEKTLLFDKWMFQLLCGFNILLYGFGSKRDLLEQFRTHCLKKCWHLVINGFFPNITVKQILNLITEDILCKDISFKNISDQYTFIKNEFNADIKSRLFLLVHNIDGQMLRSQNAQSALGHLASAKNIHVIASIDHINAPLIWDQNKSSQFNWLWYDCTTFEPYSEETSYENSMLVQQSGTLALSSLTHVLRSLTPNACGIFKLLANCQLDNEDNTSYQGLSFTELYSKCRERFLVNSDLTLRAQLTEFKDHKLIKTKKGFDGVEYLSVALDISTIKQYMENDNT-XXXXXXXXXXXXXXXXXXXXXXXXXXXXXXXXXXXXXXXXXXXXXXXXXXXXXXXXXXXXXXXXXXXXXXXXXXXXXXXXXXXXXXXXXXXXXXXXXXXXXXXXXXXXXXXXXXXXXXXXXXXXXXXXXXXXXXXXXXXXXXXXXXXXXXXXXXXXXXXXXXXXXXXXXXXXXXXXXXX--------------------------------MTNPLVDADGYPLAEVDIITVRKTRVKIIYLQNDLKSLMDEIEKGLHKIHAKARTKKEQPDHLTEKVLLEQKPFLLVDAVTDGSPAAKAGLKVNDLVTRFGSVNISNFSGLQMIGSLVQNSKSKELIVNIKGEAEKVVKLVPDTWEGRGLLGCNVVXXXXXXXXXXXXXXXXXXXXXXXXXXXXXXXXXXXXXXXXXXXXXXXXXXXXXXXXXXXXXXXXXXXXXXXXXXXXXXXXXXXXXXXXXXXXXXXXXXXXXXXXXXXXXXXXXXXXXXXXXXXXXXXXXXXXXXXXXXXXXX------MAGLSAYRDQHFIGSRKDLEKKLEDSTTLYVGNMSFYTSEEQLYELFSKSGDVKRITMGLDRNNKTPCGFCFVEYYFREGAENAVRYVNGTRLDDRVVRTDWDAGFKEGRQYGRGRSGGQVRDEYRSDYDIGRGGWGKRLLQEKNRSHDHFDVKSYEGCNFLRQRLILSTLSGIPVRISGIRMHEDEPGIREFEASFLRLLDKLTNGTKIEVNETGTGILYIPGLLVGGNIDHDCSTERGMGYFLEAVIPLAPFCKISINMTLRGVTNDPVDLSVDTIKYVTLALMKKFGIEGLELKIRKRGAKPDGGGEVVFTCPVRRKLSPLNFTDSGKLKRIRGTAYSMKVSPAFANRIVDSSRGVLNKVLSDIYIYTDHAKGETSGNSPGFGLSLMVESTTGVMLSAEKCSNPKVAEDLGQSVAVSLLQEVYRGGCVDSVHQSLVLLYMALGQMDVSKVLLGELTPYTIQFLRHMKDFFNIMYKIELMKKYIVSCMGSXXXXXXXXXXXXXXXXXXXXXXXXXXXXXXXXXXXXXXXXXXXXXXXXXXXXXXXXXXXXXXXXXXXXXXXXXXXXXXXXXXXXXXXXXXXXXXXXXXXXXXXXXXXXXXXXXXXXXXXXXXXXXXXXXXXXXXXXXXXXXXXXXXXXXXXXXXXXXXXXXXXXXXXXXXXXXXXXXXXXXXXXXXXXXXXXXXXXXXXXXXXXXXXXXXXXXXXXXXXXXXXXXXXXXXXXXXXXXXXXXXXXXXXXXXXXXXXXXXXXXXXXXXXXXXXXXXXXXXXXXXXXXXXXXXXXXXXXXXXXXXXXXXXXXXXXXXXXXXXXXXXXXXXXXXXXXXXXXXXXXXXXXXXXXXXXXXXXXXXXXXXXXXXXXXXXXXXXXXXXXXXXXXXXXXXXXXXXXXXXXXXXXXXXXXXXXXXXXXXXXXXXXXXXXXXXXXXXXXXXXXXXXXXXXXXXXXXXXXXXXXXXXXXXXXXXXXXXXXXXXXXXXXXXXXXXXXXXXXXXXXXXXXXXXXXXXXXXXXXXXXXXXXXXXXXXXXXXXXXXXXXXXXXXXXXXXXXXXXXXXXXXXXXXXXXXXXXXXXXXXXXXXXXXXXXXXXXXXXXXXXXXXXXXXXXXXXXXXXXXXXXXXXXXXXXXXXXXXXXXXXXXXXXXXXXXXXXXXXXXXXXXXXXXXXXXXXXXXXXXXXXXXXXXXXXXXXXXXXXXXXXXXXXXXXXXXXXXXXXXXXXXXXXXXXXXXXXXXXXXXXXXXXXXXXXXXXXXXXXXXXXXXXXXXXXXXXXXXXXXXXXXXXXXXXXXXXXXXXXXXXXXXXXXXXXXXXXXXXXXXXXXXXXFYYFVIVGKNDNPVFESEFNSLKSKDDHRHLNQFIVHGALDLVEEVMWTTNNMYLKVVDKFNEWFVSAFVTASGTKFMMLHDARNDDGIKNFFQDCYETYSKLMMNPFYEHNTRIRSSVFERKVQNFGKKFMTTVLSQRTSKILFRCSTQQTDVGLDAKDAVSYQVGSIIGKIKYSLAKYTSVGLTSKKLYECCAEGIYHEEFFKACDMPDTFQSWFYVMQLHIWIILVRLRVEGKHGKNISYKMVELMWKDVEQRMKLIGVDTSERRETLQEYAQQFFGLIIAYDEGILGHDRVLASALWRNLFYNKHNDAESLAHMVGYVRRQMQYLDGQNSDTIMLEGEIKWLPLDHKGRYIELFMVHNKKCDDDGDEDVSDTGRLFVRNLSYGCTEDDLQHLFSKYGALVEVNLPIDKNSNKSIGYGFVTFMMPEHAVKAMSELDGSIFQGRILHLLPGKAQKSKVGGSEYKKKKETQQKILSSHNWNALFLGQNAVADVVASRLNANKRDLLDGGSSGSVAVRMALGETELVSDTRKFLESHGVKLDVFGQSNCARSKTIILVKNLPPGTTASELETIFSKYGGIGQVLIPPFGITAIIEFIQPKEAREAFTNLAYSKFKHTPLYLEWAPVDILTGEVTVKEESDNDSNTSEGEESVTGNVVFVKNLNFTTTEEKLKERFSNCGKLKNVTVAKKKDKGVMLSMGYGFVEYKKVESADKAIKLLQHCDVDGHKLELKKSHRASRKRAVDKKQTSSKIIVRNIPFEATTKEIQELFSSFGHIKTVRLPKKMGHRGFAFVDFKQDANRAFKALQSTHLYGRRLVLEWADDEDSVELLRQKTAMFILAQMKDVVQIKPFNFVHGIRDSLEFGLNKKFANKVVHNVGLCIILFDIIEIGDSYILPGDGSSHTPVTFRFIVFRPFVDEVLMGKVKSCSREGVSVSLGFFDDILIPHEYLQQKSKFVEAEQLWVWEYETEEGNHDLFMDINEEIRIRVIDEEFVDLTPEGPAPIATELKKSPYTITASISESGLGLLSWWNLQNAFNAVKSKALGVAEYMTPVLKESKFRDTGVITPEEFVAAGDYLVHHCPTWHWSTGEESKKKSYLPADKQYLTTKNVPCYKRCSQMEYVTGNEAIIEEGDGDGGWVDTHHNVEI----VSESKDDQEIK--------VANNDDDDDDDDDDEAMDMEAFEEAGMLE-DAATVSNTAQRKLQEAALTKDGILQTRTYDLNITYDKYYQTPRLWLFGYDEGRKPLNMELMYEDISQDHVNKTVTMEPHPHLPPPPMASIHPCRHAEVMKKIISTVQDGGGEVGVHMYLLIFLKFVQAVIPTIEYDYTRHFNMXXXXXXXXXXXXXXXXXXXXXXXXXXXXXXXXXXXXXXXXXXXXXXXXXXXXXXXXXXXXXXXXXXXXXXXXXXXXXXXXXXXXXXXXXXXXXXXXXXXXXXXXXXXXXXXXXXXXXXXXXXXXXXXXXXXXXXXXXXXXXXXXXXXXXXXXXXXXXXXXXXXXXXXXXXXXXXXXXXXXXXXXXXXXXXXXXXXXXXXXXXMSLEEEEAGQTSEYILVAKLNNAKNISNLLKAVHFKETATVFISENGLKVTVEESKYLQASAFIQSSVFQEYFFSEESATFKINLTVLLECLHIFGSSSTGSYTALKMCYAGHGSPLKLLLEDGGVLTDCCINTQEPEEMADFNFSSTDVINKIIMQSAGLKDAFQELDMSSDVIQILMSPEAPFFRISTFGNSGSAHVDYPKDSEMMETFECQQTQSNRYKTSLMKPSTKALLLSNKVSVRMDARGFLSLQYMILNDNGQVCFVEYLCAPNEDDEENSLRDVKRPLKDRFRALFTLRNLSTDKCIDEIIKSFGDSSALLKHELAYCLGQMRNCKAVSFLSTVLENDKEETIVRHEAGEALGAIGATSALPLLQKYSQHPIPEIAETCQLAVERIKWLEKKEEEGANQFKSVDPAPPMKTESVEELSQTLLNEKLSLFERYRAMFTLRDRGSEEDILALCKGLKCASALFRHEIAFVLGQVAHPASTDALRISLENTQEQPMVRHECAEALGAIATDECFKILEKHVRDDERVVRESCDVALDMCEYGNSDQFQYADGLTXXXXXXXXXXXXXXXXXXXXXXXXXXXXXXXXXXXXXXXXXXXXXXXXXXXXXXXXXXXXXXXXXXXXXXXXXXXXXXXXXXXXXXXXXXXXXXXXXXXXXXXXXXXXXXXXXXXXXXXXXXXXXXXXXXXXXXXXXXXXXXXXXXXXXXXXXXXXXXXXXXXXXXXXXXXXXXXXXXXXXXXXXXXXXXXXXXXXXXXXXXXXXXXXXXXXXXXXXXXXXXXXXXXXXXXXXXXXXXXXXXXXXXXXXXXXXXXXXXXXXXXXXXXXXXXXXXXXXXXXXXXXXXMAARSKYSVLLPTYNEKDNLPLIVWLLVKTFTESKINYEIIIIDDGSPDGTQDVAKQLSDIYGDDKILLRPRAKKLGLGTAYIHGLQFATGDFVIIMDADLSHHPKFIPEFIALQQKHNYDVVSGTRYVGKGGVYGWDLKRKIISRGANYVTQILLRPGASDLTGSFRLYKKEVLGKLVEACVSKGYIFQMEMVIRARQFNYTIGEVPISFVDRFYGESKLGGNEIYQFVKGLLYLFATTEPLPSELKPINSFLKLAKEYDKRDPTIAYFCLYAVQKGIKVAPKASASKVYLLSLMDEIEKEKKALLDEAVGNDIVAQAHVENVSINLFTWADGEDRKGVFNKSVTKAFYSASLLFDVLSQFEEISDQCKVQQKYAKWKATYLHKCMQSGETPVAGPEGSGFEDDLNPDSNPDRPPAPRQPQDTSSVDTSNVDFMQATKLCKFAMSALQYEDVDTAVQSLTKALHLLKPXXXXXXXXXXXXXXXXXXXXXXXXXXXXXXXXXXXXXXXXXXXXXXXXXXXXXXXXXXXXXXXXXXXXXXXXXXXXXXXXXXXXXXXXXXXXXXXXXXXXXXXXXXXXXXXXXXXXXXXXXXXXXXXXXXXXXXXXXXXXXXXXXXXXXXXXXXXXXXXXXXXXXXXXXXXXXXXXXXXXXXXXXXXXXXXXXXXXXXXXXXXXXXXXXXXXXXXXXXXXXXXXXXXXXXXXXXXXXXXXXXXXXXXXXXXXXXXXXXXXXXXXXXXXXXXXXXXXXXXXXXXXXXXXXXXXXXXXXXXXXARLLPAPTQIHSYDVDDDEMQVATPGPPPYMHRLGWVPRRQEDFGDGGAFPEIMVAQFPLNMGREKKRSNALPVQMDAEGRIKFDNLLRQGQAKNKVIHSRFTDLVEKQVDDPELARPDEEKMRELAEKTRHALEKEVTSKIAAAQPNQVAQKPAEAQYIRYTPSQGGVMFNSGAKQRVIRMVEQQRDPMEPPRFKTNKKIPRGPPSPPAPVMHSPTRKTTVKEQQEWKIPPCISNWKNPKGYTIPLDKRLAADGRGLQDPHINDKFAKLAESLYIADRKAREAVETRATLEKKLAQKEKEKKESKLRELAEKSRQERSGLHSAPKSKAEAERDLIRKDRHRDRDREKKLSKNAEKKSKANRDKERDVSEQIALGLPNASSQEALYDQRLFNKSEGFDSGFGNDDAYNVYDQPWRKSVSAIYRPSKNMDKDLYGDDLENLIKTKRFAPDKEFAGADRSQTRDGPVQFEEDPFQLDKFLQEAKRGKRTDKNDTSKRKTKVTDEVKITHVDQQMINSFANKNAKQNELKAIIENKKKELQNLEDAGDELILLDDGTIPVHVGETFMHLSMEQAQEFIDSKKETIENEVRELDTQMQQHKGELKDLKVKLYAKFGTNINLEEXXXXXXXXXXXXXXXXXXXXXXXXXXXXXXXXXXXXXXXXXXXXXXXXXXXXXXXXXXXXXXXXXXXXXXXXXXXXXXXXXXXXXXXXXXXXXXXXXXXXXXXXXXXXXXXXXXXXXXXXXXXXXXXXXXXXXXXXXXXXXXXXXXXXXXXXXXXXXXXXXXXXXXXXXXXXXXXXXXXXXXXXXXXXXXXXXXXXXXXXXXXXXXXXXXXXXXXXXXXXXXXXXXXXXXXXXXXXXXXXXXXXXXXXXXXXXXXXXXXXXXXXXXXXXXXXXXXXXXXXXXXXXXXXXXXXXXXXXXXXXXXXXXXXXXXXXXXXXXXXXXXXXXA--IQERNQDATVYCGNIDDKVLEALLWELFLQAGPVVNVHMPKDRITQNHQGYGFIEFMSEEDADYAIKVMNMIKVFGKPIRVNKASAHNKNLDVGNIFIGNLDPDIDEKLLYDTFSAFGVILQTKIMRDTGNSKGFAFINFASFEASDAAIDAMNGQYLSNRPISVSYFKAKGERHGSAAERLLAASNPLTQTDRPHQLFADAPHSSPNILLTGTPGTGKSTLAAELAQKTGLNYINVGDLAKKEQLFEGWDDKYNCHVLDEDGVIDELENKISEGGNIVDYHGCDFFPERWFDIVFVLRTNNTLLYERLETRGYSVDKIKENVECEIFQTLLEEARQSYDVNIVHEIQSNTPEDMEQNLEQIIQWIQTWKMADEDAGYEDEVEDVEEDDANLGDMPQVDILPATDDTQQPKKRVTTPYMTKYERARVLGTRALQISMNAPVMVELEGETDPLQIAMKELKARKIPIIIRRYLPDGSFEDWAIDELIIDDRYPLEVDYCGLCGLPPEYCEFGPEPEKCKEWLKENIPDLYESLEGLSVGDEKKKRQTRGGKANKLIKKKTSVKKVVLTRETRSKKKCVTIVKGMSTFSIDPKKAAKAFANRFSCGSSVTGDDEIVIQGDVADDLIDFIQEKWEIEEECIEDNXXXXXXXXXXXXXXXXXXXXXXXXXXXXXXXXXXXXXXXXXXXXXXXXXXXXXXXXXXXXXXXXXXXXXXXXXXXXXXXXXXXXXXXXXXXXXXXXXXXXXXXXXXXXXXXXXXXXXXXXXXXXXXXXXXXXXXXXXXXXXXXXXXXXXXXXXXXXXXXXXXXXXXXXXXXXXXXXXXXXXXXXXXXXXXXXXXXXXXXXXXXXXXXXXXXXXXXXXXXXXXXXXXXXXXXXXXXXXXXXXXXXXXXXXXXXXXXXXXXXXXXXXXXXXXXXXXXXXXXXXXXXXXXXXXXXXXXXXXXXXXXXXXXXXXXXXXXXXXXXXXXXXXXXXXXXXXXXXXXXXXXXXXXXXXXXXXXXXXXXXXXXXXXXXXXXXXXXXXXXXXXXXXXXXXXXXXXXXXXXXXXXXXXXXXXXXXXXXXXXXXXXXXXXXXXXXXXXXXXXXXXXXXXXXXXXXXXXXXXXXXXXXXXXXXXXXXXXXXXXXXXXXXXXXXXXXXXXXXXXXXXXXXXXXXXXXXXXXXXXXXXXXXXXXXXXXXXXXXXXXXXXXXXXXXXXXXXXXXXXXXXXXXXXXXXXXXXXXXXXXXXXXXXXXXXXXXXMVDHLDFKDIDTKELQATSSVLLGASHHLGKFCEEDFTKYTQKRFTTKDPRATLEEGRAVTQCAMRFFEKMKEVCNKEFTDHWKCLDYNNQYFGQCRKTQAKYDACVLQHFGLKTDQMSFRGRGGGR----GGRGGGRGGYRQMDYGPPDRVIEIGHLLHPCESDLVLKCTNESVPYFNAPIYLENKQQIGKVDEIFGPITEFFFSVKLSEGMTATSFKKLQKLFIDPNKLLPLSRFTGPGAGR---GGGRGRGGGRGRGGGRGGGRGTPRGGRGGGGFRGGGGFGGGFRGRGXXXXXXXXXXXXXXXXXXXXXXXXXXXXXXXXXXXXXXXXXXXXXXXXXXXXXXXXXXXXXXXXXXXXXXXXXXXXXXXXXXXXXXXXXXXXXXXXXXXXXXXXXXXXXXXXXXXXXXXXXXXXXXXXXXXXXXXXXXXXXXXXXXXXXATALESYTGHTVAVITQDGRMIVGILKGFDQAVNLILDESHERVFSTEAGVQQVVLGLYIIRGDNIAVVGEIDDEIDSGLEMKDIKAQPFNPVIYMAHLTTDPSSQQRWIVIYPSYINNRKTQEEGRKIAKAKAVDNPKVSEMRDVLQYHNLNCVVENKQYPRDSFKDAFCKGRVRVQLKTGDGVPCNADYATRKAIMLLLGDMIPKLKGRQTKGGSAESSSNTVPSSKKNKKKRNPSQLLPFELIDKCIGSKIHIIMKTDREIVGTFLGFDDFVNVVLEDVTEFENTPEGRRVTKLDQILLNGNNITMLVPGGEGPEMPYGAPQPSEEKLQEKARKWQQLQSRRYAEKRKFGFVETQKDDMPPEHVRKIIKDHGDMTSRKFRHDKRVYLGALKYMPHALLKLLENMPMPWEQIRDVKVLYHITGAITFVDEIPWVVEPIYIAQWGTMWIMMRREKRDRHHFKRMRFPPFDDEEPPLDYADNILDVEPLEAIQIDLDEDEDKEVFEWFYDHKPLTDSKYVNGSTYRKWHLSIPILSTLYRLGNQLLTDLVDENYFYLFDLKSFFTAKALNLAIPGGPKFEPLVKDVTTLEEDWNEFNDINKIIIRQPIRTEYRIAFPYLYNNFTKYVHLSWYHTPTVVFIKTEDPDLPAFYFDPLINPIAHRHSVKVNEPVIDDEEDFELPEYYQPFLQDSPLYTDNTANGIALLWAPRPYNLRSGTSRRALDVPLVKTWYMEHCPSASPVKVRVSYQKLLKYFVLNALHHRPPKALKKRYLFRSFKSTKFFQTTKLDWVEAGLQVCRQGYNMLNLLIHRKNLNYLHLDYNFNLKPVKTLTTKERKKSRFGNAFHLCREILRLTKLIIDSHVQYRLGNVDAYQLADGIQYVFAHVGQLTGMYRYKYKLMKQIRMCKDLKHVLYYRFNTGAVGKGPGCGIWAPGWRVWLFFLRGIVPLLERWLGNLLARQFEGRHSKGVAKTVTKQRVESHYDLELRAAVMHDILDMMPEGIKQNKARTILQHLSEAWRCWKANIPWKVPGLPIPVENMILRYVKAKADWWTNVAHYNRERIRRGATVDKTVCKKNLGRLTRLYLKAEQERQHNYLKDGPYISAEEAVAIYTTTVHWLESRRFSPIPFPPLSYKHDTKLLILALERLKEAYSVKSRLNQSQREELGLIEQAYDNPHEALSRIKRHLLTQRAFKEVGIEFMDLYSHLVPVYDVEPLEKITDAYLDQYLWYEADKRRLFPPWIKPADTEPPPLLVYKWCQGINNLQDVWESNEGECNVMMESKFDKIYEKIDLTLLNRLLRLIVDHNIADYMTAKNNIVINYKDMNHTNSYGIIRGLQFASFVVQYYGLVMDLLVLGLRRASEMAGPPQMPNDFLTFQSTEIETAHPIRLYSRYVDRVHIFFRFSAEGAKDLIQRYLTEHPDPNNENIVGYNNKKCWPRDARMRLMKRDVNLGRAVFWDIKNRVPRSVSTLKWDDSFVSVYSKDNPNLLFNMSGFECRLLPKIRMTHEEFTHRDGVWNLQNEVTKERTAQCFLRVDGEAMNKFHNRVRQILMASGSTTFTKIVNKWNTALIGLMTYFRESVVNTQELLDLLVKCENKIQTRIKIGLNSKMPSRFPPVVFYTPKELGGLGMLSMGHVLIPQSDLRWSKQTDVGITHFRSGMSHDEDQVIPNLYRYIQPWESEFIDSQRVWAEYALKRQEANAQNRRLTLEDLEDSWDRGIPRINTLFQKDRHTLAYDKGWRVRTDFKQYQVLKQNPFWWTHQRHDGKLWNLNNYRTDMIQALGGVEGILEHTLFKGTYFPTWEGLFWEKASGFEESMKYKKLTNAQRSGLNQIPNRRFTLWWSPTINRANVYVGFQVQLDLTGIFMHGKIPTLKISLIQIFRAHLWQKVHESVVMDLCQVFDQELDALEIETVQKETIHPRKSYKMNSSCADILLFAAYKWSVSKPSLLADSKDTMDNTTSQKYWVDVQLRWGDYDSHDVERYTRAKFLDYTTDNMSIYPSPTGCLVGIDLAYNLHSAFGNWIPGMKPLIQQAMAKVMKANPALYVLRERVRKALQLYSSEPTEPYLSSQNYGELFSNQIIWFVDDTNVYRVTIHKTFEGNLTTKPINGAIFIFNPRTGQLFLKIIHTSVWAGQKRLGQLAKWKTAEEVAALIRSLPVEEQPKQIIVTRKGMLDPLEVHLLDFPNIVIKGSELQLPFQACLKVEKLGDLILKATEPQMVLFNLYDDWLKTISSYTAFSRLILILRALHVNTDRTKVILKPDKTTITEPHHIWPSLTDEEWVRVEVQLKDLILADYGKKNNVNVASLTQSEIRDIILGMEISAPSQQRQQIAEIEKQTKDQSQLTATTTKTTNIHGDEIIVSTTSSYERSTFSSKTEWRVRAISATNLHLRTNHIYVSSDDIKEAGFTYILPKNVLKKFIVISDLRTQIAGYMYGASPADNPQVKEIRCIVLIPQWGTHQTVHLPNQLPQHDFLKEMEPLGWIHTQPNELPQLSPQDVTTHAKVMAENPVWDGEKTIIITCSFTPGSCSLTAYKLTPSGFEWGRNNKDTGNNPRGYLPSHYEKVQMLLSDRFLGFFMVPMQGPWNYNFMGVRHSANMRFELQLANPKEFYHEVHRPSHFLNFSNIEEVEQA-ADREDAFAMS-------------------------------------TKKFAVDCIWLRKNVASLWRGIKGE-----NIKVSDTQVLYNFEQPETIKNFVCLSDNEVGGNSEAKLTTSKHGRLLFSGNVSTDIDKNVSIDHSGFCGIRSKPIAGLFNKVETVDMSYYDCIEIKYRGDGRPYFINIQTESMMLLNQYDLFQSFLFTKGGPYWEVERLPFSKFLMTYQGYLQDEQFDF--SNVRTIGLSLSDKKSGPFSLEIEYLKMIKIGFQPMTFRHLNNRRQPE---MVKKKHRGIPEATFLDDVDSYMGKET--SSEAMLQKLDEQYQKYKFMEANLVQKKLRLSTQVPDIKATLDSIRSLKKRKDETEALKTQFMLSDQLYINAKIPATNRVCLWLGANVMLEYEIEEAEDLLSKNLSTAESNLEELADDLCFLRDQVTTTEVSMARVYNWDVKRRQKQKEAWAKGDHLRKIESEVLIPNLMKKNAKVLCKDAMASFAECVKGRTISMAWSCGKETKAMKSCLKEMLAKPELYEEARMEYLKNRNDFQETGVKKKQQKMTTAARPTFDTARGGTQRGNLSVLSKQYSSRDLPAHTKIKTRQTGQNTTEELRGRDFKRDLIEREKNIRDRSKRSTSSSKRARIEPSTVELDADDAVDDDDEDSDDEDDTAELLAELHRIKRDRAEEIMKKEQEKRQEEERIRTENLLSGNPLLNNQSDFRVNRRWDDDVVFKNCAKDDDTKNKGFINDTIRSEFHKRFMDKYVKMTGYVQENNMIVFVWGTATPPSDMAEIVASIKKLVGSNGQVKVENATMLVKSGHDNSSFDVLISGT-DQSPFAHTNDLLAEMLRILKPTGHLAIKESKG----ERSADKLKSVLTLAGFTKIMQVENK----------------SDNVIEMTCQKPNFEVGKSSKLPLSFSKKS----TNPDVVKVWTLSLDDMNDDDVDLIDSDALLDANDLKRPDLTAIKTDCGTSGGKRKACKGCTCGLKEELETGVQ--APVQEKSACGSCNLGDAFRCASCPYLGMPPFKPGEQVTLSSRQLNPDVXXXXXXXXXXXXXXXXXXXXXXXXXXXXXXXXXXXXXXXXXXXXXXXXXXXXXXXXXXXXXXXXXXXXXXXXXXXXXXXXXXXXXXXXXXXXXXXXXXXXXXXXXXXXXXXXXXXXXXXXXXXXXXXXXXXXXXXXXXXXXXXXXXXXXXXXXXXXXXXXXXXXXXXXXXXXXXXXXXXXXXXXXXXXXXXXXXXXXXXXXXXXXXXXXXXXXXXXXXXXXXXXXXXXXXXXXXXXXXXXXXXXXXXXXXXXXXXXXXXXXXXXXXXXXXXXXXXXXXXXXXXXXXXXXXXXXXXXXXXXXXXXXXXXXXXXXXXXMSKTKKLRSCLLSVTTSSVNKRKELFENDLQCLHSPELQDGHLKGIAKIVLLTLTRYRDASSRTVVSEFIDELLTSRGLSAAKYLLGEIHVAAMELQPSICYVLTSLGLLRWCDKIITFYVEKDLQDDSLFQKIVEVEVLCVKSVRAVRVRRMICTLLSRLGLHKHKTAELYIKFLDVILNNDNQQESLGTIGFIFQQLTILKSTSIVAPKKKRLIDLFVRNCIQVKIRTPTYILENIRPFLKYVSHEDFVE-LVPIIQKGLLRNPEVILEAVGYLLIGLSIDLSKYMGDLSKCICSLLVSQNVILHPDAIMVVKNLAVQCSDESAIEMLLKHLFKILTGSEGKLAMAEQRVTVLSAIAGVAKTTVSGAHKEKLASVAYDGLTSFLIQEGNEGVLLQGLTALSLWSAYFVSNLPSTFCDTIKKGISLKSASSAVKAGYFKVVAEAIKGNTVLQGLDLLDTLLQVVEKAKSQGHLVTAIYEAVTAATVIAQMAISDDIKGSKLGPFWHTALDPHKGYLVPEKCLAIAPKDYLQQLCKFLHIIVHHHFHVVEIKGLRCWYHALIVLLLRGDVQVRAKTKTLIRKISNLVDRYEFFMKLSEVLLHKMDNF-----HVPSEHNDAQQHTLKEISHAYLAISERKNPLTTHEQLVMCCLCSHVHHPLLVDNGFNLLKRGICM----------AFVDIIL----EQEELHKMHINILKVVGKMQASDYLPSFMNKIIEYLSDPALKDISEEEYGILNTKKGEVYDQSVYESAKAAQTKDANVKRESKAYSFKEQKEEMELREELKKKKGQEEEKRPELNKKQKEQLHAIMAHEKKIRERLTILNEGFVKYAKLLSVLLELPREEIIPYASKLKDILQNLLNSRLASPLAVELYIKLIKCCFHPEYKHLGEFVGYTMLRHKKVACALPSNWCEIKLDAVTERVLNILNVFVTERNTWKRPFSAVEFSFFLPLLEVILKDRGIVHYNEQARMTALQLIFAHAKLRGTEDS-DDRPSYLPRDKMLSILSEVITSCDGKIQHFANTVFDEVCKAGSGGEGCAVATVPEVELLLTNILSQCSVLRNASLKGLLELVDVLSDLDAT--VLNTLTRRMIIARYDMIEENAKLAEIFWEKASLKVTPVMTCELVDDTVHPLGEVRLAASKGLATALGEQQDLAGDVMTMLLATYEDKTKIPPPVIDNLGRNVSPLFIDTWEARQGVGIALEKISQYIPEDQLDSLFHFFVPNALGDRHDAVRKQMLDAAMQAVNHFGQDHMDMLLSIFQEFLDKAMDSSAHDSIRQSVIILTGSLAKHLAKTDPQVKPIFSKLMAALATPSQQVQQAVANCLPPLCGAMKDEAPELIKNLLTQLVDAESYGERRGAAYGLAGLVKGLGILSLKQQGIITTLNESIQDKKIWKHREGALLAFETLCTMLGRLFEPYVVHLLPHLLLCFGDGNQYVREAADETAKAVMKNLSNHGVKLVLPSLLKALEEEAWRTKTGSAELLGAMSFCAPKQLSSCLPNIVPRLTEVLADSHIKVQKAGQQALRQIGGVIRNPEIQEICPIILDALSDPSNHTVACLQALLSTSFVHFIDAPSLALIMPTLEKALDQRAMETKKMAAQILGNMYALTDPKDLSPYLPAVVPGLKKSLLDPSPEVRAVSARALGAIVRGMGEDCFNDLMPWLLETLTSDVSSVDRSGAAQGLAEVLHALGQERLDKLMPDVIDTTMKVELSPNVRDGYLMLYIYLPATFGDDFMAYIDLIIPPILKGLADESEYVRDTSLKAGQRIINMYSDSAIELLLPQLEAGLFDEHWRIRYSSVQLLGDLLFRLSGVTGKQTTVGDEDDNFGTSHSSQVILETLGFERRNRVYAGLYMGRSDVALTVRQAALHVWKVIVQNTAKTLQEILPTLFELLLSCLACQSYDKRQVAARTLGDLVRKLGERILPKIIPILEAGLDHKDGDKRQGVCIGLSEIMDSTSREMISQFEDSLISTVRRALVDELADVRHAASLTFENLHSTIGHRALDGVLPNVFEKLDDPNLSEFALDGLKQVMAVKSKSVLPFLVPKLTTPPVNTKALAILSSVAGDALVKHLEKILPAMIQAVNNESGDDSKQEAFEGTKTLILSVDDD-GARTIVEELMSAAKNQNPGIRKVCANLLAVFCKDTRSDYSQFVQSLFRCIIQLMNDVDENVVPAGWSALDALVKHLDPAEQLQHLPSLRQALKFIKDDIRNDQLPGFCIKKGIIPVLPIFREGILNGPQEIKEQASNVLGEVIRLTSAEALKPSVVHITGPLIRILGDRFNWNVKVAILDTLGLLLSKVGIMLKPFLPQLQTTFIKALNDQTLAVRQKAAWALGLLTVLHTRVDSLFTELRNGLKNNEDNAIRETILQALRTIILNAGAKMGEAIRALLLETLLELLDSTKDEVRVNAGAALGALCQVLSEAEVKTLLKDSLLDINPTMDWTVCHGRAVALSYGLFDAPSKLFSVVDEDEIVDVVVQHSNNDKVPVCTYGVHSLGHLLMFSKEMADAAPSGLVTSMKKNLVHTSVDIKLSALKTIKHVSKHVPEVLEFDRVRYVIPEFISLLRDRNTAVRALAELTLAFMLQLHKNDTLFDECVSTMTDA-ANFLQEYRKNSFAKLSDSIATD--ADDYIFSMSLDSIPKELRHLRACLLCSMVKTLEQFERDGCDNCERFLHLKGDREQNLSCTSANFDGVVSMMSPDDSWVAKWQRIDKLRPGCYAVSVSGKLPSGVVKELKSRGIPYRSRDTSSNXXXXXXXXXXXXXXXXXXXXXXXXXXXXXXXXXXXXXXXXXXXXXXXXXXXXXXXXXXXXXXXXXXXXXXXXXXXXXXXXXXXXXXXXXXXXXXXXXXXXXXXXXXXXXXXXXXXXXXXXXXXXXXXXXXXXXXXXXXXXXXXXXXXXXXXXXXXXXXXXXXXXXXXXXXXXXXXXXXXNRQVNKRNKWCVDFTSPPKGKTKDKELPVGFTEDLPSGSQSNNDSKLISKRSWNIGLAPIKQLPMNLFIMYMSGNSISIFPIMIIGMMIFRPIKAILAYKGTFKMLDADQAILQKLAWLFGNFLGIAVALWKCQSLGLLPTAPSDWLAFKEHRERVEYVIGGISMMKAVGDHFRRTWDASEYEEKAKKRLEEDLALLNDDEEVVKREKLKARDYQVDLSSRLGKSQVITKTTPLQEQGGYYCNVCDCVVKDSINFLDHINGKKHQRNMGMSMKVERSTLDQVKNRFASNKKKKEEKKKDYDFDARIKELEDEDERIKQRRRNAKADRKRKHEESLKYEDNDVAALMGFGGFGGMAGQEEGHTVEEPLDLIKFSLDEKVYVKMRNDRELRGKLHAYDQHLNMILGDVEENVTTVEIDDETCEEIFKQTKRNIPMLFVRGDGVILISPSLRVG--------------------------------MREDEMKNSMLSQILDQGARARLNSIALVKPEKAKMVESMLIQMARSGQIGGRINEEGLVGLLENVNKQMEKQNKVTINRRRYADSDDEVEFSIPLNKEDLLSNNDGYSVNIIEPASIDEKLEDCNVDYRNPTAILKHFDTFYSVLHHMGRLKDEIKANTWEIVMSNIIIHINSLPMLLDEGIDVQTQRQQLCTLKMESYILTQLMEAFESDATKIKSNKKKHENWDWNTERNRALTAINQLIQLEIQRLWDPPIVEEEYTNLFSGVCYKLLENQPFVRQKEDRDVVFQILGHLIKRFNHQLGASLKIIQLLQHFEYLVSPLAQALGTFVIDFGAKNLVGDIIREIGRMDASDLSRDTSGTRSFSQFIVEIADKMPSYVLPNISLLMSHLDGDSYTMRNGVLGVFGEIVIKVLSKEDLDDNMKKSRESFLDRLEDHIHDVHAFVRSKDLQIWLHICQEKSIPISRQARIVDLVIGRLHDKSSQVRKYAVQFLKVCLIGNPFAAKLPMEQLTSSLEKEIEKLKEMNPEKDSHDETVDDALDPVNAELEKQKVLVKYLQDCVQFAQQMRRAIPILCQLLGSKANSDVLETIDFFIAAHEFGLTQSEEGIRRMANLIWSRDPIVKKAVVGAFERLYIDVSGERNKANLIVKSLMSLITKANLGELTSLEELLCELMKMDLIPSSVTQLLWQQFALKITTHEEQRGSLIILSMIAGAEKDIIKSNLGVLVEHGL--TYNNYLLARDTCAAILKLTKSKKFSAEPFRLASDHDLFSRLEELLTQGLTNSDMSWTPFCEQALAVIFHLAELPDQICGRIVKCMTKTLMGGMEVTSGYKAHPRIVARVLSAAGHIALLELFHLDVSVFGELKRRHRVREEEKEKKGQKTKKGDTGVEDELGVGGAVAEDAEAEYIRKVCEHEIVTGQNLLSIFAPVAVLICSNPTKYKNVELQSAASLALSKFMLVSSDFCDQHLRLLFTILEKSDLPAVRSNAIITLGDLTFRFPNLIEPWTPHLYARLRDPSVEVRKTAVTILTHLILNDMVKVKGQISEMAVCLEDKEEKIASSAKMFFFELAQKGNALYNIAPDIISRLSDDSGVDEKTFRTIMKYLLQFIQKDKQAESLVEKLCHRFRATRTDRQWRDLSYCLSVLPYNEKAFKKLMENVRCYHDKLSDEEVFTCFNNIITKSKKFAKLKTLVEEFEVTLNAFHTRGAEENADFDKAAKATRNATERGKKFQFIAPQEIKVVGSYLLKLTKPNQFVDIAVEMPKECLQAKDYLNYRYHFKRACYLSWLASALKKWEHNAGLMFSSDEDYKPIIKIKKYSIRLLISVPEDIFKLSRFNPLQNNVRSNWYDNTEELEYPTPHYNASILSDMLYETHLHTLYNAVKECPGIKDAICLFKVWLKQRTFKGVCTFNGFIGSMLMVYLLQARKISSHMSSYQIFRIVLHFLGTSDWIKNGISLCTKCKVGDFHALTDVVFVDPSGFLNLCFNVNKVTYEMIKYQAQLSLDILDNMIDGFNALFIKYYSFMQSVDHSFRLSHLNSFKETYKSKIVDFGGDWSLLIAEMVVPVLQKGLGKRINRITMKPSNCCEWTVTTNPPGLSRNFEFGIYLNNEFSDNIIDIGPPADQPEAKEFRDFWGAKSELRRFQDGSINEAVIWPCVNIEEKKIICKRIVEHLLKLHCNITSLSIKYHGDEFNCLLKPKVKPGCGEEEFVNFIKTYDALCKQIRNLELPLRINSIHAIDPAFRMTAVVPPSQCKTKPD-IQRKFLLPRGKKCPTWCPVYNTLIQFETSGKWPDDIEAIHHIKAAFHIKIANCLQ-RVGIPAVSTPTFVDVTKNGYVFRFSVVHYREMVLCTES-SATGEITSKELDVLIVKKPVHNTLIHSLNGQHNAYALTTRLSKRWIASQMLSDYFCDEAIELIVALLFLSPAPLEAPSSHYNGFLRFLNFLTKFDWQNEPLIVNLNDQLTIEDVGEIQERFGATRSQLPPAVIATPYDKEMSVWTKINPSKQILRRVSLLADAALKLTEADNYNCEETVKQMFRPSLEDYHYIIELNKDFVPLYSQAIDSSILVKKDTISNSCIPVVDFDPVKLYLKELREAFSEVAMFFYDAYGGTKVGVVWKPSANTPQPFKILHAQYKMLNTDTMVANIPAILSDFKVIGKGLVDAVKENXXXXXXXXXXXXXXXXXXXXXXXXXXXXXXXXXXXXXXXXXXXXXXXXXXXXXXXXXXXXXXXXXXXXXXXXXXXXXXXXXXXXXXXXXXXXXXXXXXXXXXXXXXXXXXXXXXXXXXXXXXXXXXXXXXXXXXXXXXXXXXXXXXXXXXXXXXXXXXXXXXXXXXXXXXXXXXXXXXXXXXXXXXXXXXXXXXXXXXXXXXXXXXXXXXXXXXXXXXXXXXXXXXXXXXXXXXXXXXXXXXXXXXXXXXXXXXXXXXXXXXXXXXXXXXXXXXXXXXXXXXXXXXXXXXXXXXXXXXXXXXXXXXXXXXXXXXXXXXXXXXXXXXXXXXXXXXXXXXXXXXXXXXXXXXXXXXXXXXXXXXXXXXXXXXXXXXXXXXXXXXXXXXXXXXXXXXXXXXXXXXXXXXXXXXXXXXXXXXXXXXXXXXXXXXXXXXXXXXXXXXXXXXXXXXXXXXXXXXXXXXXXXXXXXXXXXXXXXXXXXXXXXXXXXXXXXXXXXXXXXXXXXXXXXXXXXXXXXXXXXXXXXXXXXXXXXXXXXXXXXXXXXXXXXXXXXXXXXXXXXXXXXXXXXXXXXXXXXXXXXXXXXXXXXXXXXXXXXXXXXXXXXXXXXXXXXXXXXXXXXXXXXXXXXXXXXXXXXXXXXXXXXXXXXXXXXXXXXXXXXXXXXXXXXXXXXXXXXXXXXXXXXXXXXXXXXXXXXXXXXXXXXXXXXXXXXXXXXXXXXXXXXXXXXXXXXXXXXXXXXXXXXXXXXXXXXXXXXXXXXXXXXXXXXXXXXXXXXXXXXXXXXXXXXXXXXXXXXXXXXXXXXXXXXXXXXXXXXXXXXXXXXXXXXXXXXXXXXXXXXXXXXXXXXXXXXXXXXXXXXXXXXXXXXXXXXXXXXXXXXXXXXXXXXXXXXXXXXXXXXXXXXXXXXXXXXXXXXXXXXXXXXXXXXXXXXXXXXXXXXXXXXXXXXXXXXXXXXXXXXXXXXXXXXXXXXXXXXXXXXXXXXXXXXXXXXXXXXXXXXXXXXXXXXXXXXXXXXXXXXXXXXXXXXXXXXXXXXXXXXXXXXXXXXXXXXXXXXXXXXXXXXXXXXXXXXXXXXXXXXXXXXXXXXXXXXXXXXXXXXXXXXXXXXXXXXXXXXXXXXXXXXXXXXXXXXXXXXXXXXXXXXXXXXXXXXXXXXXXXXXXXXXXXXXXXXXXXXXXXXXXXXXXXXXXXXXXXXXXXXXXXXXXXXXXXXXXXXXXXXXXXXXXXXXXXXXXXXXXXXXXXXXXXXXXXXXXXXXXXXXXXXXXXXXXXXXXXXXXXXXXXXXXXXXXXXXXXXXXXXXXXXXXXXXXXXXXXXXXXXXXXXXXXXXXXXXXXXXXXXXXXXXXXXXXXXXXXXXXXXXXXXXXXXXXXXXXXXXXXXXXXXXXXXXXXXXXXXXXXXXXXXXXXXXXXXXXXXXXXXXXXXXXXXXXXXXXXXXXXXXXXXXXXXXXXXXXXXXXXXXXXXXXXXXXXXXXXXXXXXXXXXXXXXXXXXXXXXXXXXXXXXXXXXXXXXXXXXXXXXXXXXXXXXXXXXXXXXXXXXXXXXXXXXXXXXXXXXXXXXXXXXXXXXXXXXXXXXXXXXXXXXXXXXXXXXXXXXXXXXXXXXXXXXXXXXXXXXXXXXXXXXXXXXXXXXXXXXXXXXXXXXXXXXXXXXXXXXXXXXXXXXXXXXXXXXXXXXXXXXXXXXXXXXXXXXXXXXXXXXXXXXXXXXXXXXXXXXXXXXXXXXXXXXXXXXXXXXXXXXXXXXXXXXXXXXXXXXXXXXXXXXXXXXXXXXXXXXXXXXXXXXXXXXXXXXXXXXXXXXXXXXXXXXXXXXXXXXXXXXXXXXXXXXXXXXXXXXXXXXXXXXXXXXXXXXXXXXXXXXXXXXXXXXXXXXXXXXXXXXXXXXXXXXXXXXXXXXXXXXXXXXXXXXXXXXXXXXXXXXXXXXXXXXXXXXXXXXXXXXXXXXXXXXXXXXXXXXXXXXXXXXXXXXXXXXXXXXXXXXXXXXXXXXXXXXXXXXXXXXXXXXXXXXXXXXXXXXXXXXXXXXXXXXXXXXXXXXXXXXXXXXXXXXXXXXXXXXXXXXXXXXXXXXXXXXXXXXXXXXXXXXXXXXXXXXXXXXXXXXXXXXXXXXXXXXXXXXXXXXXXXXXXXXXXXXXXXXXXXXXXXXXXXXXXXXXXXXXXXXXXXXXXXXXXXXXXXXXXXXXXXXXXXXXXXXXXXXXXXXXXXXXXXXXXXXXXXXXXXXXXXXXXXXXXXXXXXXXXXXXXXXXXXXXXXXXXXXXXXXXXXXXXXXXXXXXXXXXXXXXXXXXXXXXXXXXXXXXXXXXXXXXXXXXXXXXXXXXXXXXXXXXXXXXXXXXXXXXXXXXXXXXXXXXXXXXXXXXXXXXXXXXXXXXXXXXXXXXXXXXXXXXXXXXXXXXXXXXXXXXXXXXXXXXXXXXXXXXXXXXXXXXXXXXXXXXXXXXXXXXXXXXXXXXXXXXXXXXXXXXXXXXXXXXXXXXXXXXXXXXXXXXXXXXXXXXXXXXXXXXXXXXXXXXXXXXXXXXXXXXXXXXXXXXXXXXXXXXXXXXXXXXXXXXXXXXXXXXXXXXXXXXXXXXXXXXXXXXXXXXXXXXXXXXXXXXXXXXXXXXXXXXXXXXXXXXXXXXXXXXXXXXXXXXXXXXXXXXXXXXXXXXXXXXXXXXXXXXXXXXXXXXXXXXXXXXXXXXXXXXXXXXXXXXXXXXXXXXXXXXXXXXXXXXXXXXXXXXXXXXXXXXXXXXXXXXXXXXXXXXXXXXXXXXXXXXXXXXXXXXXXXXXXXXXXXXXXXXXXXXXXXXXXXXXXXXXXXXXXXXXXXXXXXXXXXXXXXXXXXXXXXXXXXXXXXXXXXXXXXXXXXXXXXXXXXXXXXXXXXXXXXXXXXXXXXXXXXXXXXXXXXXXXXXXXXXXXXXXXXXXXXXXXXXXXXXXXXXXXXXXXXXXXXXXXXXXXXXXXXXXXXXXXXXXXXXXXXXXXXXXXXXXXXXXXXXXXXXXXXXXXXXXXXXXXXXXXXXXXXXXXXXXXXXTTVVSFTIRNDIEPRNRLGVNSLQYDPKLKRLFTAGRDSIIRCWNTDHKRSYLHSFEHHTDWVNSLVLCRNGKTLLSASSDTTVKVWDAYGGYCMSTLRTHKDYVKALAYARDRELVASGGFDKQIFLWDVNVLTALTATNNTVITSSLTGQKESIYSLAMNSSGSILVSGSTEKMLRLWDPRTCSKMMKLKGHTDNVKTVLLKSDGSECLSGSSDGTVRLWSIGQQRCIQTYKVHDAGVWTLAADDNFNYFYSSGGDKKIFYTDLSIDEPVLLFEEKEPVLSLQLVQDPGLWVGTTNSNINCWPIKIPQTVVDKPAVAIPGAPGIKRIHICNNKRHVLTKDSDDNVALWDILKVKKLTDYGQINFEDECMKRREMVYVPNWFAVDAKTGMLNVTLDEPDCFASWMVTEDVTLPGDNRINYGVLLLQALLENWPETQDSPDEDKTPCNGFFSIPLHTPLVFAEGGGRTYFRLLVGDAHGENECAILSETVPSWVHDVVVKKTQPKFNKITFLLVPLGSKNNKRDRLTASDMIHVKKVMEHVYEKIVLSDNNLAEGKVEIHCNDMLLDPKMDLRTIRYFIWKSTSDLILHYKILKMYFAIGWPKFFNSKTGVEDILKIIKFNRSRSLFVTVSNTCIYLWKTRPRVILSIWHRDEKSIHEQGINKDVYWNPDSSMLAIVTEDGFVILLDIFEVEK-EYVYYLEPVSSR--YPPEQLKHNGIPKVNLTHRLNVTLKGKITCITPRIDELFITTTEGWIYRLSWAGAINSELSCHISDLLFCVDLEPTVGSPLSKKNIYITKIECSPVLGGFAIILSDGRGGFLSSSTADSKPQEIVGIFAKDLTNAVSLSVNIKYQIIVYGQTNGQATAYTFDDITGGLIVSHKYVLPKKDYPDQGANSGSVFMVSWTPDGCALATLWSSSGIAIWSIFGALLMCVRSSDH--CGDVFRHDAIPIACMDWGLEGYELLLLPKNAENVSQGDILQLNFVKSALSVNPCMSNRQQLFLQGADSVYLNTGDVMLQTTQGAMLDGNMNSPSMHFSNKHWQTFQLPPHYVTSNWPIRYAAIDDSSKYLAVAGMHGYAHFSLARRKWKLFGNETQEQNVICRGGLTWWQNFLVVGCYSIQDELDEVRLHSRTSNLDVTLACRVQTSSPIFLINTFNDILLVYCSDCSITFYRMAMVDEKIHSGVSVTKLSETTLIDYIIHPITVTSLSLTGLKSEQSEHSNDTKEAHSLIANVAGRVLMLQKDKPAEERTSKKIQFLTPVVLASWVESIWYMVNPMSSKQHLAESLWLACGAQGMQAWLPLFPTR--RPLGFLSKRIMLHFNLQLYPLAVLFEDAVIIGIGNEDIDDCLTPSMPFPYFTLERTTQVYLPQILKQLLRRNLGVHALDIARSCTNLPYFTHVLELMLHEVLEKEATASNPIPDPLLPRIVAFIQEFPQFLETVCHCARKTEVALWNHLFSVVGNPINLFKSCHSTGKLETAASYLLVIQNLETPATSRQHATLLLETALEQHKWQLAKDLVRFLRAIGQGDNESPPRTPLQRQSSRSSIPPANSHGEKQRPVLKLGKVTVESCEHFYTEMILSRHARKLLSSYSIKDLGLFTSHLEFDIIPWLTKERFRAVNIDSFVDSLSSLHEQFDWPYPTLESVN----EHALYLRKDNNRLSIPHATPTSPLGSELSPNTTGDDIEAHLHTER-DDVSVTTGTISDTCSFLGNEAMLNEMKKALLQSKKAGPPKSQAKLKYMLKLFMEARCLDWVIVVALMLFDLPRFNEVVEVASFKDLTKSRLDNLLVLLHELYDWLEHKCPAYQPLLNTIIANCETLYNSTAAETI----QSSNTPDDEIVSSPRKPSQESKEEKNVNEEEESSECSIMSPIIPGLKKVAHATETPAKRLVLILTDGLQAEKAFHRYEENTKFLRSVIKDKGVWGVSHTRVPTESRVGHVSLIAGTYEDVSAITNGWKDNPVDFDSVFNQSSKTWCWGSPDILRIFDKDSMHIVSHSYDASKIDFGDKDPSKLDKWVFQHVEEFFSKANKNDELQLHNDKIVFFLHLLGTDTIGHVKKPDSEEYIANLALVDREIKKISNLINGFYNDDKTSYIVTSDHGMTPWGAHGTGLQSETETPFIAWGAGVKKSSRRHNIWGIERYDIKQVDIAPLMSFLIGTSIPVNSVGILPYKILNTSEKSKADGMLANARQIIEQYHAHERKAQHSSFFFKTYSFADSSASTKLEYISDMVDQKDYSTAITKCEELITSALEGVQYYHQYNRLFLSVMVNIGFLAWILYVLMNTLEQHTTVFKEKQSH-NNFTYVYYVTLSIICFVYWFNSADIADIVYTLIPLIICERVINGGGRIRSIVAILKKSNPLFYFQVLCCLAGTEIIVVAFFNRGALSVISLCLSMLPWYKIVTNSSPRFYIAWTVVSLIISIFPLLPVVTREENYFLVLLAGFIASTIGVIYSLLVKSRDTSIVSLLTGMLVLSLVLKMNSVKHVQHGDGLPLVNQICSWVFLLVSPCLGFLVNSKSIIRLLAVSLSLFSVYILTAISYDALFLLVLIVQLSLWIFLEVNILSSEAGKTNVDILSTDHLRVSFMFIYFIFLAFFGTGNIASINSFDIATTYCFKTIFNPWIQGFILGVKVLIPFLVVTYFFRSLQSLTRLPMRGLFSIILLLTDIMAINFFFMVKDEGSWLDIGQSLSHFVITLIFIVFLLPVYELSYFISGRIESQXXXXXXXXXXXXXXXXXXXXXXXXXXXXXXXXXXXXXXXXXXXXXXXXXXXXXXXXXXXXXXXXXXXXXXXXXXXXXXXXXXXXXXXXXXXXXXXXXXXXXXXXXXXXXXXXXXXXXXXXXXXXXXXXXXXXXXXXXXXXXXXXXXXXXXXXXXXXXXXXXXXXXXXXXXXXXXXXXXXXXXXXXXXXXXXXXXXXXXXXXXXXXXXXXXXXXXXXXXXXXXXXXXXXXXXXXXXXXXXXXXXXXXXXXXXXXXXXXXXXXXXXXXXXXXXXXXXXXXXXXXXXXXXXXXXXXXXXXXXXXXXXXXXXXXXXXXXXXXXXXXXXXXXXXXXXXXXXXXXXXXXXXXXXXXXXXXXXXXXXXXXXXXXXXXXXXXXXXXXXXXXXXXXXXXXXXXXXXXXXXXXXXXXXXXXXXXXXXXXXXXXXXXXXXXXXXXXXXXXXXXXXXXXXXXXXXXXXXXXXXXXXXXXXXXXXXXXXXXXXXXXXXXXXXXXXXXXXXXXXXXXXXXXXXXXXXXXXXXXXXXXXXXXXXXXXXXXXXXXXXXXXXXXXXXXXXXXXXXXXXXXXXXXXXXXXXXXXXXXXXXXXXXXXXXXXXXXXXXXXXXXXXXXXXXXXXXXXXXXXXXXXXXXXXXXXXXXXXXXXXXXXXXXXXXXXXXXXXXXXXXXXXXXXXXXXXXXXXXXXXXXXXXXXXXXXXXXXXXMKVDFKFSNLCGTVYRKGNIVFASGDSVLSPVGNRVTCFDLKNNKSSTLPFENSHNISKLCLSPNNNLLLSIDEEGKCLLFSLRTNSKLDFFSFKKKIYEIKFSPNGKYIAITFGRGVQIWRAPGTTREFTPLTLLQTYTGFYDDTKCIDWSTDSRFVLVGGKDMTARVYSVQKMKQFRPWVLAGHRNAIVNSFFQHNSLNCYTVSRDGAVFSWECDRLLKDFKVGIDKEDSGSEEEIEEDNEGDIAKWTLESKHFFHQDNSSVTCAEFHNGTEVLVVGFSTGIFMLYEMPEFVQIHSLSITQHKINSIAINVTGDWLAFGSSTLGQLLVWEWQSETYVLKQQGHFYDMNVMSYSPDGQFVATGGDDGKVKVWNTVSGFCFVTFHEHTAGVTGVEFSQNGQVIVSASLDGTVRAFDLNRYRNFRTFTAPRPCQFSCLALDVSGEIICAGSLDTFEIFTWSMQTGRLLEVLAGHEGPVSSLSFSPITSTLASGSWDDTVRLWDVYVQSSPKEVISIRSNVTAVAYRPDGHEIAISSLDGEIKFWQPDASMQVGSIEGRKDLGTGRRKTDMITAKRMATGRCFSSLCYSADGCCILAGGKSKYVCLYNVGQQVLLRRFEISCNKSLDGMKTHLHSGNMTEAGPLDLIDDKDDEDTENISLPGVKKGDMSSRRVQPEIHTKSLRFSPTGRSWAAATTEGLLIFSLDGSLSFQPEDLGVDVTPQRIVELLKEKNYSLALSYSFRLNEDSLIKRVVESISIDDVPLLARNIREGYLNKLLTFTAKQLEASAHMQFYLTWCKYLLSSHGTYIKSNSRSLMPMLRSLQKNLSRHSGSMSSLCDNNIYTLKYLLSIKLKVTTDEEMEGSRRSSRRAAKGPSNRKKVLDQIKKHRGEKVDYDFNEEKDVYELVDENHYAQLVQERQEEDFIVDDDGGGYVDDGREIFDDDPNEIPNEKAKSKGKKAEKSNV---KSSNIASMFSAGTNKRKKETDVTLDGDDVLEDILNSLGSTESNAVTNTKTPKRSNKHP----VSK----KSRKIPCYVSVKTEEFKSSMKIDDDIENEDENVDMKDVKEKSEKKEE----KTIHKQDWQSMFDKKQEAPIPDVCMTPSSVPTENVNGEEVLRFFWLDAYEDAYNQPGTVYMFGKVWIESSKTYVSCCVAIKNIERQLYFLPRSTRHSKNGKDLKQIVEFKDVYEEFDQISNTYKIMEYKCRKVRKGYAFAKTDVAEETEYLEILYSATQPKLPSDLRGETFSHVFGTNTSSLELLFLNQHLQGPAWLDIKYPQVPKQSISWCKIEVCIDRPSFVSVVKESIPSPPLTVLSLSMVATTNSKTHSHEIISFCGHVHPQVYLDKAAPNDCYRQSFCFVTKPSDQVLPFDFQTTVKKMGFNIQISPSERSMLGLLLAKIQTIDADIIVGHDIHGFDFDVLLHCLQANKVAHWSKIGRLKRNTYPKLSSQGMSNDTNTACGRLVCDVKISAKELIRCKSYDLTELVSVVLNKPREDLLPENIEANMRNTNSLLQMLKNNMIDAEYKLRLMYELNILPLAFQITSICGNVMSRTLLGGRSERNEFLLLHAFSKRNYILPDKEYSTKRRAQN-TDQEGTDEKKKGKSRRKPAYTGGLVLEPKKGFYDKYILLLDFNSLYPSIIQEYNICFTTIPPSMKKDDEEEELPEVPSSDLEAGVLPTEIKRLVERRKQVKNLLKKTPTNSELYIQYDIRQKALKLTANSMYGCLGFSHSRFYAKPLAALVTGKGREILMKTKDLATALGLDVIYGDTDSIMINTNSVDLQEVRKIGSKVKSEVNKLYRLVEIDIDGIFKSMLLLKKKKYAAVMVNIRDDGTITTTTEMKGLDIVRRDWSDLAKDAGNYVLDQILSASQRDVIIENIHDYLTSLTEKIKAGKIELQKFEINKSLTKNPDDYPDKKSLPHVTVAQRLLAQGRRVAVGDTISYVICDDNSQLPASQRAYHPDECLKKSSLKIDNHYYLSSQIHPVVSRLCDPIEGADSAFIASCLGLDPSAYKSKTQHQQSEETPLTILMSDEDRFKDVDKFFVRCAECTKEVEFKGSFD--KTAVDPFKCSSCQSDFNKNRMKNSLRLFVRERISKYYSCWMSCDDQTCGYVSRHTSVKDLKKAQICQQCNKGLIHVEYNDAALYNQLFYLCCLFDPSRNADGDKMKTRDNLVKWHELHTMASRILSSNAYSVVNISNLF-----VLKKIDNRIRVVIENGVQQKHRSLFFVVGDKSKDQVVILHHMLSKAQVRARPSVLWCYKKELGFSSHRKKRMKQLQKKVKSGSLDVKDDPFELFIAATTIRYCYYGETHKILGTTYGMVILQDFEALTPNLLARTIETVEGGGIVCVLLQSMTSLKTLYTMSMDVHTRYRTESHQEVVARFNERFILSLSSCQTCLVIDDQLRVLPISSQSLNTPEEIELKELKDSLQDTQPVGSIINQCKTLDQAKAVLKFIEVISEKTLRSTVALTAARGRGKSAAIGLALASAVAFGYSNIFVTSPSPENLQTLFEFVFKGFDALDYQEHVDYEIIQSTNPDFNKAVVRVNIFREHRQTIQYVSPTDHHKLGQAELLAIDEAAAIPLPYVKELLGPYLVFMSSTINGYEGTGRSLSLKLIEQLRSQSVPSASRILVELSLNESIRYANGDPVEKWLNNLLCLDASVVPRISSGCPLPEKCDLYYINRDTLFSYHKASEMFLQRIMSLYVASHYKNTPNDLQLMSDAPAHHLFCLLGPVEPTQTTLPEVLCVVQVCLEGEISKDTILNSLSRGKRASGDMIPWTISQQYNDSEFGSLSGGRIVRIATHPDFQKMGYGKRALQQLIDYYSGNIPNLHEDSVHNEEVIKPRKNLPPLLLKLSERAAENLDYLGVSYGLTSNLLKFWKHAEFISVYLRQSANELTGEHSCIMLRSLTDGWLKEYWLDFRKRFISLLSYQFKKFSSSLGLSMLQTKLKNLVHSLTKEELNFLFTNYDLKRLDLYSKNMVDYHLIMDLLPEVARQYFLKKLDISLSAVQTAILLGIGLQRKSVDDLQKELDLPSSQILGLFNKILRKSTQFLNGLVEAMEPTRQSLKQELXXXXXXXXXXXXXXXXXXXXXXXXXXXXXXXXXXXXXXXXXXXXXXXXXXXXXXXXXXXXXXXXXXXXXXXXXXXXXXXXXXXXXXXXXXXXXXXXXXXXXXXXXXXXXXXXXXXXXXXXXXXXXXXXXXXXXXXXXXXXXXXXXXXXXXXXXXXXXXXXXXXXXXXXXXXXXXXXXXXXXXXXXXXXXXXXXXXXXXXXXXXXXXXXXXXXXXXXXXXXXXXXXXXXXXXXXXXXXXXXXXXXXXXXXXXXXXXXXXXXXXXXXXXXXXXXXXXXXXXXXXXXXXXXXXXXXXXXXXXXXXXXXXXXXXXXXXXXXXXXXXXXXXXXXXXXXXXXXXXXXXXXXXXXXXXXXXXXXXXXXXXXXXXXDYSLSIQVVRGLNDKLYEKRKTAALEIERMVKEFQSNNEVKQIQKLITILTNEFAVSHNPHSRKGGLIGLAATAIALGKDATFYLSSLVPPVLSCFCDQDSRVRYYGCEALYNIAKVARGSILPFFNEIFDGLSKLAADPDPNVKNGAELLDRLIKDVVMESSSFDLVSFVPILRERIYTTNPHAKQFLVSWLSALDAVPELDLLVHLPEFLDGLFNIFRDKSGEIRKMCEFILGEFLKDIKKNTNVNYAAMVNNLVHHSQSEDEIIQFTAITWLKEFVTLSGRTMLPFCALILTSILPCVSFDAHIREAAKSVNQGLMRLITTEDDIAASQLDLGRVVDVLTRQLSHREISTRLTVLQWVRQLHMKTPHRLFNHMEQLFPALVKTVSDESDEVVLLDLEVLADISASSAGPPLNIYFTKFMHNLLRIFNSKRQLLDDRGPFIIRHLCVLLNAQNIYCALAEILQKEEDLQFASLMVNNLNMILLTSSELFELRQKLKELHNEDSCNLFTCLYRCWCHNPVATVSLCFLAQTYKHACDLLLKFGNLEVNPEFLTQIDKLVQMIESPIFTFLRLQLLDTDRNYFLLKALYGLLMLLPQSAAFKMLRNRLDCVPNVHQLAVRKVDFSELLNHFIQIQKTHAAARKTXXXXXXXXXXXXXXXXXXXXXXXXXXXXXXXXXXXXXXXXXXXXXXXXXXXXXXXXXXXXXXXXXXXXXXXXXXXXXXXXXXXXXXXXXXXXXXXXXXXXXXXXXXXXXXXXXXXXXXXXXXXXXXXXXXXXXXXXXXXXXXXXXXXXXXXXXXXXXXXXXXXXXXXXXXXXXXXXXXXXXXXXXXXXXXXXXXXXXXXXXXXXXXXXXXXXXXXXXXXXXXXXXXXXXXXXXXXXXXXXXXXXXXXXXXXXXXXXXXXXXXXXXXXXXXXXXXXXXXXXXXXXXXXXXXXXXXXXXXXXXXXXXXXXXXXXXXXXXXXXXXXXXXXXXXXXXXXXXXXXXXXXXXXXXXXXXXXXXXXXXXXXXXXXXXXXXXXXXXXXXXXXXXXXXXXXXXXXXXXXXXXXXXXXXXXXXXXXXXXXXXXXXXXXXXXXXXXXXXXXXXXXXXXXXXXXXXXXXXXXXXXXXXXXXXXXXXXXXXXXXXXXXXXXXXXXXXXXXXXXXXXXXXXXXXXXXXXXXXXXXXXXXXXXXXXXXXXXXXXXXXXXXXXXTTLLEYESKLFLELMEEDGLLITAKGLGLDRLLLKVIHTFCKPENLVLVLNTLSEEQFFFINELNFLGVKDLPKVITAENTSSEREKLYLSGGVFFITSRILVVDMLTKRIPIDYITGILVHRAHKIGESSQEAFILRMFRENNNAGFIKGFSDTPTAFMSGYCQVERVMKQLFVRKLFLRPRFHADVVDCLEKHKPDVVELSVEPTPLMSGIQMAILDLIESSLRELKRSTPMLDQDELTLENSLTKYFDRMLKSQLDPHWNRLSNKAKQLVSDVKILRVLLSYLTQYDCVTFFNFLQSLRANETKTNQQSLWMFMDAANTLFLNAKARLYGSTKMTGKTYTDGELEASPKWEAVTQILEEIEQESKETD-AGKVLICASDERTCFQLRQILCNGSENMLKELLTNSLQPREEDEILKGKKEKNGLSKKRK----------------DEDEFTLKILPNSLVVIHPLSGCNDPYSLLRKLYELQPKYVILYDAEMDFVRQLEVFKASRPGISLRVYFMFYNGSVEEQRYLTTLRKEKDAFELLIRQKADMIIPEERHGKSDVARSLIRDAGKANEVVDTRKSGGRVDCNLSKTIVVDMREFRSELPSLIHKRGIDIEPVTLEVGDYILTPDICVERKSISDLIGSLNNGRLYTQCVAMTRFYKRPILLIEFDESKSFSLQSTKSLRNEVSLNNISSKLTLLTIHFPELRIIWSQSPHLTSEIFEDLKANCAEPDAKVAMGKGVDQEGPINNILFNMVPLDVVQKFPGVNSKNYRLIMNKYTCLKDFVNQTEASVGETIENKSNAKLIFDFVTKNQDVVQTNLKKEEYKILKTLAGLPRTVRGRPITIHSDPKGKNYLYCNGNSVFIRDLEDPSGTDIYTQHAKDTTVAAYAPSGFYICSADASGKIRIWDTVNKEHILKYEYQALGGVIKDIAWTEDSKRIAVCGEGRENFANAIMWDTGTSVGKLHGPAKSCNNVAIKQTRPYRLILASEDYSSYFFEGPPFKYKSTALDHKNFVNCCRFSPDGSKYATGGADGKLFLYDGKTGERLGELCEKIHNGGIYGIAWSPDSKQLMTCSADKTVKVWNIDEKYYSDAFKMGDTLNDMQVGCAWIGDTLLSISLSGFINYLDLENASPKKIVKGHNKSIVASCMNEDRSALITASFDGLICYWDLATGMAEPIQGKGHTNQIQRMACMNDVIITCGMDDTIRFVSLTDKAYKDTIKAPSQPQSVSAALGMAVVACLNELLVIQDMRVTHTYKLEYEATSVAVCSGMSKVAVGSVTSKVFLYDIEGDQLKEVDSFPMSGNTTELKFSPNNALLAACSGKKQVKIVETSDFKTERANWSAHAGKVNSLAWTPDSRHLASCGIDGALHTYDAEKGKRGIDIRGAHSQSDVTSIQWSDDNTLITTGQDCSVRLRQITHILNLLLVAVMLGHLWICPYTKVEESFNLQAIHDILHHKADISLYDHLEFPGVVPRTFFGPLVVAGIAYPIAEVLHYSHVSKFYLQILSRAILGLLVCLTFIKLQRSVSNRANPNIGKLMTVLMVSQFHFLFYSSRTLPNTFALILVILAISCWIRNQNKSFIWYSAFAIIIFRSELCIFMGLLLLIKLINKQIRVTELLTQGSMAGTVALGSTVLVDSYFWQRWVWPEGEVLFYNTVLNKSSNWGTLPFFWYFYSAIPRCMSFSLLFVPIGVCSQELRMLFVATILYILIYSILPHKELRFIIYVFPVLNIAASIGITRSLHALRSLTRLFKLFVVGAVFASLCTTSLFSAISSRNYPGGEAFSLLHRLNHATKQNTVHICNKAAQSGVSRYGELYSNWTYSKDESFKLTRQIHSYAHLIVEAPCALDQYDIQVSVKGFSRLHIKKSIPEIIEEEQLCVLKLKXXXXXXXXXXXXXXXXXXXXXXXXXXXXXXXXXXXXXXXXXXXXXXXXXXXXXXXXXXXXXXXXXXXXXXXXXXXXXXXXXXXXXXXXXXXXXXXXXXXXXXXXXXXXXXXXXXXXXXXXXXXXXXXXXXXXXXXXXXXXXXXXXXXXXXXXXXXXXXXXXXXXXXXXXXXXXXXXXXXXXXXXXXXXXXXXXXXXXXXXXXXXXXXXXXXXXXXXXXXXXXXXXXXXXXXXXXXXXXXXXXXXXXXXXXXXXXXXXXXXXXXXXXXXXXXXXXXXXXXXXXXXXXXXXXXXXXXXXXXXXXXXXXXXXXXXXXXXXXXXXXXXXXXXXXXXXXXXXXXXXXXXXXXXXXXXXXXXXXXXXXXXXXXXXXXXXXXXXXXXXXXXXXXXXXXXXXXXXXXXXXXXXXXXXXXXXXXXXXXXXXXXXXXXXXXXXXXXXXXXXXXXXXXXXXXXXXXXXXXXXXXXXXXXXXXXXXXXXXXXXXXXXXXXXXXXXXXXXXXXXXXXXXXXXXXXXXXXXXXXXXXXXXXXXXXXXXXXXXXXXXXXXXXXXXXXXXXXXXXXXXXXXXXXXXXXXXXXXXXXXXXXXXXXXXXXXXXXXXXXXXXXXXXXXXXXXXXXXXXXXXXXXXXXXXXXXXXXXXXXXXXXXXXXXXXXXXXXXXXXXXXXXXXXXXXXXXXXXXXXXXXXXXXXXXXXXXXXXXXXXXXXXXXXXXXXXXXXXXXTKIVNLLPIKNEKGIIKRSLEQKDVVEEADAS----DQEPLSLVELLAKQQNEVNTKKLEIAQWSQNIVENPDANISRLKQLMLLCGRDQVSSIRKLSMLSLLEVFKDIVPSYRIRDLSDQEKTVKVSRDVRKLRDFEESMLSCYQKYLQLLEDNIKDCLKLLKRRSLKPVKSLAILSTKCLSELLRSLSHFNFRNNIIAVIVPHMEGDLLEGGQLCIETVKAMFKSDNIGEISLEIVKIIHKLVKFKP-NVRTSVLETLLSLRINADMIRTAAIERLNAKREAIRKMSRKERKRKKVEDVLNKELQEVEAVESRDKIERIQTEIVKFVFVTYFRILKAGQNTPLLSVVLKGLSKFAHLISVEFFEDLMNCLKNLLLIADLGISEKLNCILTAFKILSGQGESLTIDPRQFYTELYQLLPRIGADLQNSDVQLVRECLNIMLIKRRKQVSLPQVQGFFKRISTLILHLDVDDMFDFILLIRNILQLHKKCDYLLDNEVFGCGVFDPDIPDPEHSNADSSALWEILLLSKHYHPHMETYCKHLLAGAPSQGAGALSTKFLSRRFLDDQILSTSHPKSDVHISYGTAGFRTKASVLDAVMFRMGLLASLRSKAKDGAIGVMVTASHNPVQDNGVKLVDPYGEMLEQSWEGYATKLAQAEDLVSTCLQEIAKEENIEISKEACVILARDTRPSSKSLSKSVKEGVEGIGGKCQDFGLLTTPQLHYIVCCTNTNGEYGEATEEGYYKKLCAAYLKIHKMGFKTCAVVKVDGANGIGALKAAQLQKHLTSSLSLLIHNDGTSGVLNEGCGADFVKTNQKPPAGLQLEKGNRCVSYDGDADRIVYFYKDEDGTFHLLDGDKIACLIAAYIKEKLDIIGIKLTLGVVQTAYANGSSTNYLYNKMKVPVAIAKTGVKHLHLKAVEYDIGVYFEANGHGTIIYSKDAEGKIRQPPLSDEQKQASEILKAFVDLTNQTVGDAISDMLLVEAILNEKQWTCKDWDKEYTDIPNKLNKVFVKDRRVIKTNEDETKVVEPIELQNRINELTKNLPRARSFVRPSGTEDVVRVYAESESQAATATLSTQVSQLVYDICNGVGERFKVAKVKNKAPAPVQITAEQLLREAKERQLEFVPPPPKQKISDPQELQEYRLRKRKFFEDNIRKNRSTVSNWLKYAAWEESQKEIQRARSIYERALEMNHRNVTIWLKYAEMEMKLRQINHARNIWDRAVTILPRVNQFWYKYTYMEEMLGNIPAVRQAFERWMEWEPEEQAWLSYIKMELRYKEVDRARAVYEHFVMCHHNVKNWIRFARFEESQGNVANARIVYERAVEFYGEDNMDENLFIAFARFEETQREFDRVRVLYKYALEKIPKQYAQELFKNYTTFEKRFGDRSGIEDVIVSKRRFQYEEEVKLNPNNYDAWFDYIRLVESDGDMDTIREVYERAIANIPPVQEKKHWRRYIYLWIMYALFEELHAKDEDRTRQVYKACLEVIPHKKFTFAKIWLFYAQFEIRKKNLKAARIAMGTGIGKCPKNKLFREYISIELQLREFDRCRKLYEKFLEFNPSNCTTWIKYSEMETILGDVDRARGIYELAISQPLLDMPEVLWKAYIDFEIGLEEYDRTRQLYDRLLQRTQHVKVWISYAEFETTTEEEASIDKARVIFKRGDKTLKGEDSKEERMLLLEAWKKFEYKHGDTASQMAVDKMMPRKVKKRRKVQTEDMSDAGWEEYFDYIFPDDEDNQPNFKLLQMAKMWKQTAADSMPNKKTWQKDEDDVQAIVVADSFNRKFTPITQELPRALLPLGNKRIIDYTIQYLLDQGIQEIIVFCCSLGEKIRDYINQ-KWVEK-SKCNIHCVMSSDCISLGDALREIDREGLIRSDFVLVPGDLISNVKLSDIIKKHKIKRKKEKNLVMTILQRVLQPGHFSRSPEDNAVLTIEKDTNRVLHCQKSQQCKQIFIPTSVLSNRTDVNIHYDLSPCQISICSPQVAPLFTDNFDYRNLDDFIKGILINEEILGDQVHACIVHDCYSARVNDLHMYNAISLDLMNRWIYPLVPDSGTCHFRRNNIYLEDDVRMEKNCQIIESVIIGKSTTVGEGTKVVNSVIGSNCRIGKNVHINNSYIWDNVTIGDDVDITQSVVCSDCIVKSSSKLID-SVISFKVCVGANMKLAPSTRLSLLRPENEEQDSMYDVSVVGVDGRGYTWPFN--DDEEEEVISLTGNDYNTSDESSDDDEDVNSLPPSPPETSNLFYLEVTENLRSGITEKISADNIALEINASKFKFNISIPELCQTVVKVLLELSVRTKQDMAKDLDKMMTTLQPLLEKYYNCPDTQLQAIVAAEEYFASNLNIGAFATFLHKMYDKDLLDENVILKWYKNPFNELRQTLIKLITWLEEAERSEEIQVRSKVVTAFKINGLSLRSEASKLLVEVLSEVDHDELDGWLERIIDCVQKQPLKTSFVDRDVVEIAINECNQDGDEEGDKIFNIVDVFKLPRFIYNSERKKFIPNPQKACLHGTFDDKINMFVERYNILHQRALHHDLFMPATVAATGKSSKFSLKPVEHLLGCSGSLGDIIVLGMLAHLKEGKYFLEDPTGAVELNLTKAVFHSGLFTENCFVLAEGSYDDQVFHVTALGFPPCESAEMTRSYFGSINFFGGPSTTCVASSEKLKKIEQENQNNMFVFLSDLWLDQPKVLNKFKVLLSGYSQMPPALFVICGNFLSQPYGSKHLSVLRKCFQDLGDIVAEFTSLIETSRFVFIPGPQDPGPGNILPRPPLSKLLTEEIREKISFAQFATNPCRIQYCTQEIVIFREDIINKMCRNSIYLPSDIQNIPDHFVKSILSQAHLCPLPLNIRPTYWAFDNALRLYPLPDLVVCADKYDGYNITNSDAICMNPGSFSRNEFCFKVYWPASKEVEDCKINMETVIEQQRSCHEERERLEDAMTQELIMKKNNLKEQINSDHRVRVLLERYVEITEKLESLYADKDYLRKEEIASISGPNEFAEFYGRLRTLKQYHRKYPNEVAEPMQMEFLRLKDAREPEEQQALAEFTGEEGSGKYLDLHEAYNQYINLKGVDKIEYLAFLVGFDRLFDIPKERKNNEYINYVSNLLDYLYGFIQRAKPILNVDKELEDALKDFESKYDAGTFPGWPKETGSALTHAGAHLDLSAFSSSEELMSLGLDRLKSALQALSMKCGGALEDRAKRLFSTKGVSLENLKSSAFSKSRGMDNVKKQKEIASLEAQVYRLVEILGEERQATRENVERKQARSAQELEEDEEDDMMADDSDEEDEQTLYNPKDLPLGWDGKPIPYWLYKLHGLNIYYNCQICGDQQYRGPKAFQRHFSEWRHAHGMRTLQIPNTAHFANVTNIKDALALWEKLKEEKAKEMFQPDNEEEYEDSIGNVVNKKTYDDLSRQGLLSQVFSPFRALGFVSNHIPLCLEARGSDNFVTTVVGSSYHVYNCQRLNLLFVGQSTSEPISALCSARNLTIVATGNKVCIFQRGKQISSYNEHQATVHMLLQLGDHIISIDDSNAIHVWSHKTSESYLIFSLDPGEFKISACMHPSTYLNKILLGSKQGTLQIWNVKTHKLIHELKGWKEPVVVLEQSPAVDVVGVGLQSGRIVLINIKFEKILMSFYQEFGLVTAISFRTDGKSIMATGSSSGTISFWDLEKKQSLYVLQAAHSGNVTGMKFFQKQPLLITSGPDNSLKIWIFDNPDGSCRLLKSRCGHSAPPTQSLFYGSYGNVVLTAGMDRTLRYTAVMRGEQCHEFSQGSLLKKSKHSGMQIEDLQLPPITCIAAETSREKDWDNVVTCHLGYSSGVTWSTMKRAKGKFKLGQDGSK-KKVATAVDISSCGNFSIVGYKNGLIEKYNLQSGIQRGCFGKKNGHKGIIRGVAVDTANLVMVSTSADKSIKTWDFKEHTLIDTINCQCPVIKSRLHRESSLLAVCFEDFSLTIYDIDTRNAVRKFPGHTSIITDISWSSDARWLVSASMDGSIKTWDIPSARLIDCFLVDTPASSVAISPTGEFLATTHQDDLGIYLWSNKVTYSGVYPSPLPNDYQPVSLSLPTTQIETEESQVEVEEEKSNVEEYISPEQISSPLVTLSMLPESRWQTLINLELIKERNKPKEPPKKPKAAPFFLPTVGGLETKFDITQSEDDDESSRVKKFQTFGFDSPIQKLLKQ-EQTDRAVVFLDKLRNMSPSETDVEFRSLGPDAGGSVELLCIVLQCFVELLRIGKDYELIQAYISLFLKLHGDLLYTEKELHDKAELLTTTLQETWTNCDELINQSICLVNYFKSATIXXXXXXXXXXXXXXXXXXXXXXXXXXXXXXXXXXXXXXXXXXXXXXXXXXXXXXXXXXXXXXXXXXXXXXXXXXXXXXXXXXXXXXXXXXXXXXXXXXXXXXXXXXXXXXXXXXXXXXXXXXXXXXXXXXXXXXXXXXXXXXXXXXXXXXXXXXXXXXXXXXXXXXXXXXXXXXXXXXXXXXXXXXXXXXXXXXXXXXXXXXXXXXXXXXXXXXXXXXXXXXXXXXXXXXXXXXXXXXXXXXXXXXXXXXXXXXXXXXXXXXXXXXXXXXXXXXXXXXXXXXXXXXXXXXXXXXXXXXXXXXXXXXXXXXXXXXXXXXXXXXXXXXXXXXXXXXXXXXXXXXXXXXXXXXXXXXXXXXXXXXXXXXXXXXXXXXXXXXXXXXXXXXXXXXXXXXXXXXXXXXXXXXXXXXXXXXXXXXXXXXXXXXXXXXXXXXXXXXXXXXXXXXXXXXXXXXXXXXXXXXXXXXXXXXXXXXXXXXXXXXXXXXXXXXXXXXXXXXXXXXXXXXXXXXXXXXXXXXXXXXXXXXXXXXXXXXXXXXXXXXXXXXXXXXXXXXXXXXXXXXXXXXXXXXXXXXXXXXXXXXXXXXXXXXXXXXXXXXXXXXXXXXXXXXXXXXXXXXXXXXXXXXXXXXXXXXXXXXXXXXXXXXXXXXXXXXXXXXXXXXXXXXXXXXXXXXXXXXXXXXXXXXXXXXXXXXXXXXXXXXXXXXXXXXXXXXXXXXXXXXXXXXXXXXXXXXXXXXXXXXXXXXXXXXXXXXXXXXXXXXXXXXXXXXXXXXXXXXXXXXXXXXXXXXXXXXXXXXXXXXXXXXXXXXXXXXXXXXXXXXXXXXXXXXXXXXXXXXXXXXXXXXXXXXXXXXXXXXXXXXXXXXXXXXXXXXXXXXXXXXXXXXXXXXXSEKVAILDAGAQYGKVIDRRVRELSVESIILPLNTSPAELKKQNIRAVIISGGPGSVYDSGAPNWDPTILTSGIPILGICYGMQLLNRDSGGKVVKTQAREDGQFAVNMDTTSPLYKNLNKTEQLLLTHGDSCTEISPSLKVNATFDKTIAGIENREKKIYGVQFHPEVDLSVNGKTIMKNFLIDIAGCKPIYTMKSRQKACIDEITCLAGSSKVLALVSGGVDSSVCTALLHKAIGAERVVAVHIDNGFLRKEESKKVKESLEAIGLKLHVYNESHNFYHGTTRIPRKLVNIEAGPLHSVVKPEEKRKIIGDTFMKVSDFIMKDLNLDPETTLLAQGTLRPDLIESASTLASGNANTIKTHHNDSQLVRLLREKGRVIEPLKDFHKDEVRQLGTELGLPDALVQRHPFPGPGLAIRVLCAQEKYSCKDFSEISNLLGFIVNYSNALKKPHPLLNRIQNGLPEIEIQMLKDISSTHTFTSTLLPIRTVGVQGDCRTYSYVAALSSDNEPSWESLMKLSKIIPKLC-PVNRVTYVFGGKVNYPIQEITHTTLTSNVLSLLRQVDSLANETLLKHDQMKKITQMPIVLIPVHFDIDPISRDPHCQRSVVIRPFLTNDFMTGVAAQPEKDLPIKVLSEMVSKIQAVAGISRVLYDLTSKPPGTTEWEDIDDSLEARLQRTIQNDSIDGKYGFAKYKDPVERCGWLINMRATEIQDDDKKLISAVDYYFIQDDGERFKVSLPFRPYFYIAAKKGTERELATYLNKKFTGMIAAIETLEKEDLDLPNHLTGLKSKYIKLSFHNVKELLKIKQQLQPCVRKNKEREKSNATFTLVTGDTNNSGGLSKFDQKDNIIDMREYDVPYHVRVSIDLKIHVGHWYNVKVRGSTHVEIKPRPDLLHRPDPVVVAFDIETTKLPLKFPDSAIDSIMMISYMVDGQGYLITNREIVSEDIEDFEYTPRPEFEGPIIVFNEPDEAQLLRRWFDHMEEVKPNIFVTYNGDFFDWPFIDARATVHGISMVDEMGFAPDSQKEYKSRYGIHMDAFRWVQRDSYLPVGSQNLKAVTKAKLRYNPVEVDPEEMVRMASEEPREMANYSVSDAVATYYLYMQYVHPFIFALCTIIPMEPDEVLRKGSGTLCEALLMVQAFHANIIFPNKQEQIHTKFY-GGHLLDTETYVGGHVEALESGVFRSDIPTRFRMVPEAFQGLIDKCYEIMKTTIEEEEGVKIEYVTNMDEICADVNKQLEALRDTPNRLEKPMIYHLDVAAMYPNIILTNRLQPPAQVDEVTCAACDFNKPGAKCQRKMDWMWRGDYSPANYNEYQNIKQQLEVERMPGRFPGDPPRSFHQLSAAEQAQAEKKRLADYCHKAYKKTKITKSELRQTVICQQENSFYVDTVRAFRDRRYEFKGLLKVWKKNVGAAMEKGDPAEVKHAKGMEVLYDSLQLAHKCILNSFYGYVMRKGSRWFSMEMAGIVCFTGANIITQARELVEQIGRPLELDTDGIWCILPASFPENFLIKTTHPKKSKITISYPGAMLNYIVQSNFTNHQYHELKNEDKLEYEVRRENSIFFEVDGPYKAMILPAAKEEGKKLKKRYAVFNEDGSLAELKGFEVKRRGELQLIKIFQSSVFEAFLEGNTLDTVYAAVAKCADYWLDVLYTKGENLPDTELFELISENRSMSRSLEEYGSQKSTSISTAKRLAEFLGDQMVKDKGLSCRFIISRKPEGAPVTERAIPLAIFQTEDSIKKHYLKKWLKVNASFDFDIRNILDWNYYIERLNSCIQKIITIPAALQGVSNPVPRCVHPDWLRKRLLEKNDIFQQQRITDMFSKAPKKVQEAGESVDIEDIGNKKRLLTTPPVVNKKRKVSEFVESDLTKSWKAVLGNPPPQGETKEEQQVWVKYQKRKWEFQRLQRSAARESRRQLRKDTQRRLTPKSGLDNFFQKQARSILETPWEIIQVAESDTAGVYKVFAMVNSELHCMKVNVPRMFYVNSKKLKEEGATWRKVNKILPRSHPTFYLYEYAVPEVIFREHSSELVADLSSPDVEGIYETQVPLDFRAIIKLGCVCKVHRNVAKALCGRDIESFNLDQLEFKSLAGNSYLEAANLKQIFFYHAQLENRAVFVLFMAALQKASVFILNTVKSNQMPNLSNLYTTERNSRIMEQGEAYTPPTSYSFDVRVETNSNMLYRDIQRVLTSYRDEKKGPTMIVMNTQSDQAHLKSKISALDDFPIVEMPPVETSEFTALDWQRQLAKKFIQAYLGVTGWFENQLDNARYFHIPVGNIPTDPTLFASDVFYSRHLQKHNHLLWMSPTGRPDLGGKEEDDNRLVTEFDEGSLQVNQAGCYSTVCVELGLDALAVNTVLQSHHVHEAESFDVQQASLEDMLNGVANLTSYDEAAACASSFRILKQLVFSWLQEIVQNQNYFADNQLIHFYRYLRSPEAMLYDPALCKFVHGLMKKYFMQLISEFKKLGSTIVYANFNRIILNTKKRRVKDALAYVQYISKSILSKTLFKSIRLEPKSCWEYLLWMDPSNHGGIKIHIPEKYMKDGARAKEQKV-------------------------------------------------------------------------------------------------------------------------------------------------------------------------------------------------------------------------------------------------------------------------------------------------------MDQADAQFNFVLAQSTSNIPALLGKACISFQKRDYKSALAYYKKALRTNPNCPAEVRLGMGHCFYRLNRLEKARLAFERTLELNNRCTGALVGLAVLELNSKKPDSIKNGVQLLSKAYSIDNQSPMVLNHLANHFFFKKDYTKVQHLALHAFHGTEVEAMQAESCYQLARSFHVQGDYDQAFQYYYQATQFASTNFVLPWFGLGQMYIARGDNVNAAQCFEKVLKFQPNNYETMKILGSLYSTSMEPEKKEIAKNHLKKVTEQFPDDVEAWIELAGILEQTDVQAALSAYGAASKILKEKVEADVPPEILNNVGALHFRLGNLKEAKKFYEAALDHCKEESMQDEAYYNAISVSMHYNTARLMEAQFEFDKAEKIYKDILREHASYVDCYLRLGCMARDKGQIYEASDWFKMALQIDQDHPDAWTLIGNLHLAKQEWGPGQKKFERILKQPATANDTYALVALGNVWLQTLHTPSRDKTKEIRHQERAIAMFKQVLRTDPRNIYAANGIGCVLAHKGHYREARDVFSQVREATAEVADIWLNLAHVYVEQRQFVSAIQMYENCVKKFYKSYSVEVMFYLARAYYKAGRLSDCKHLLLKTRHVAPHDTLLMFNLSVVQQRLATGVLRNEKSNLKAVLSAVGDLELAQRNFEYLSKYGDRMKFDLAHARSEAGRCSDLLSQAQYHVQRARRIDEEEKEVKKKQEEEREMLRKTKEEDEMKKVQQLEDEKKHLLEKRAQFKEATKGLLKFSAAEMAAKEKAARKKKNLDGLIATSSEDE---KKKQERRKKENGEPLPKKK-RKKEPMSAKQQLKIKSKATVSSDDDSDDEQGPVISKKSSSSESEAMPSETSAKSYISENESDG---------SDGDMKVKVLSRNPDYIRGSTSEINRVPRNLDPDLHPFEAAREYTRALNAAKLERVFAKPFVASLDGHTDGVNCVVRNPVHVTSIASGACDGQIKFWQLQTKTCRKTVNAHSGFVRSICFSPNGDNLFSVGDDKVIKQWNVSDKILDPLSTFVHANILTGIDHHGTDATFATCGDTVDFWDEHRSVPIQTYSWGVDTIHSVKFNPIETHLIGATASDRSIMLYDTRGSNPLRKVIMKMKSNTIAWNPIEAFIFSVASEDSNAYTFDMRRLDTPVNVHIDHVAAVLDINYSPTGQEFVTGSFDKTIRIFPRDRSKSREVYHTSRMQRVFCVAFSGDATYVLSGSDETNIRLWKSHAAEQLGPTNPRQRRSMKYNEKLKRQYQHHPEVKRILKHRHVPKLVYKSAKEKKVMLDSIKRKEENLHSKPAERKKHIVAVKXXXXXXXXXXXXXXXXXXXXXXXXXXXXXXXXXXXXXXXXXXXXXXXXXXXXXXXXXXXXXXXXXXXXXXXXXXXXXXXXXXXXXXXXXXXXXXXXXXXXXXXXXXXXXXXXXXXXXXXXXXXXXXXXXXXXXXXXXXXXXXXXXXXXXXXXXXXXXXXXXXXXXXXXXXXXXXXXXXXXXXXXXXXXXXXXXXXXXXXXXXXXXXXXXXXXXXXXXXXXXXXXXXXXXXXXXXXXXXXXXXXXXXXXXXXXXXXXXXXXXXXXXXXXXXXXXXXXXXXXXXXXXXXXXXXXXXXXXXXXXXXXXXXXXXXXXXXXXXXXXXXXXXXXXXXXXXXXXXXXXXXXXXXXXXXXXXXXXXXXXXXXXXXXXXXXXXXXXXXXXXXXXXXXXXXXXXXXXXXXXXXXXXXXXXXXXXXXXXXXXXXXXXXXXXXXXXXXXXXXXXXXXXXXXXXXXXXXXXXXXXXXXXXXXXXXXXXXXXXXXXXXXXXXXXXXXXXXXXXXXXXXXXXXXXXXXXXXXXXXXXXXXXXXXXXXXXXXXXXXXXXXXXXXXXXXXXXXXXXXXXXXXXXXXXXXXXXXXXXXXXXXXXXXXXXXXXXXXXXXXXXXXXXXXXXXXXXXXXXXXXXXXXXXXXXXXXXXXXXXXXXXXXXXXXXXXXXXXXXXXXXMIEICARIIQRSVFITEEKITCEVKITNSKDESVMLALASAQIYCHCDVNERRLRLPVSKQDHVKQHTSFSPVMGEKGHCLYTTEASVLFCDLKLRKGETKKFIYSDVLPSEVPPSYKGQHIKFSYKICIGVGRVGQPLCIIRLPFRLFELKGIFEQSDTNPFLEEDSLLDAAMDTLTTLTVKRLNTYNIASTSGCVGKFCLSKHYYRLGEDVLGTFDLTEVSCIKFTVSLQVEETISKSCLLQPSSFVHYITLCRHEECCYHTTKTNFLLPIPVTATPEFTHKIVSVRWRLHFEFTIEMKDEENQMNLSIPSTLKTELMLWDLPIHVVATNPIL-------------------MESLCMHCHESGTTRLLLTKIPYFKEIIIMSFECPHCHFRDNEIKPGSIIQEKGVRFTLKVNNKSIMNRQIVKQGSALFKIVELDFVASATKGVLTTLEGILDTAVTGLQQDQPVRKIMHPDVAEKIDKIIEKLEEYKTGEVAFTFILEDTSGNSYIENPCAPLQDPNLHIEYFERTKEQDEKLGLQAIEEEPEESDSKIKDEVLEFPTNCSACQSPTITKMKVLYIPYFKEVIIMAGCCDVCGQKSNEIKSGGATEPLGSKIIFKMTETADLSRDVLASQTCTIRIPELDIDINHSSMGGKFTTLEGLFVNMKELGQIFPFAMGDSAPENQIKNTINKLDKAINGDLFLTVILDDPVGNSYLQNTWAPDADPNLTTEKYERTEEQNAELGISDMRTEDYXXXXXXXXXXXXXXXXXXXXXXXXXXXXXXXXXXXXXXXXXXXXXXXXXXXXXXXXXXXXXXXXXXXXXXXXXXXXXXXXXXXXXXXXXXXXXXXXXXXXXXXXXXXXXXXXXXXXXXXXXXXXXXXXXXXXXXXXXXXXXXXXXXXXXXXXXXXXXXXXXXXXXXXXXXXXXXXXXXXXXXXXXXXXXXXXXXXXXXXXXXXXXXXXXXXXXXXXXXXXXXXXXXXXXXXXXXXXXXXXXXXXXXXXXXXXXXXXXXXXXXXXXXXXXXXQVPVLPLLATRGSLGIKLLQGKNAFQEIHDLYNDESTSSKIMRFSDDGACFAFVNGRELKILAMDTGEVIYSLDKQKTTDIVISPKNTYIATWEPFYTTPQNPQGFNNYEIHNMKTKCVKKPMIHKNRNTWAPVWSKDEKICGRCVNNEVQFYEDGEFQKATRKLYLQGVSGCAIAPCLSPYMIAVYIVGKKGLPSSVRLFQYPNLGDGQAITNRSFFKADKVDMIWNKKGNALLILVSAEVDTTGSSYYGEQTLHLMTTNGNSNIVQFEKKGPIYSVDWNPNSSQFCVVYGFMPAKATLFNLKSESVFDFGTGPRNICKYNQHGNILCLAGFGNLPGIMEMWNVDGKKLIGKPQARDTTFFQWCTDGQHLVTATCAPRLRVSNGYKIWHYSGKVIHSFDVPKNTELWETIWQTVPDGTFPVPRIVASVA----TQEVKKETYRPPSARGTAVKIVIHETELPENQR-NQENMSAAALKNKKKREAKAKSKKEIEAANGPANLSGADFVTTGDPEKDKKIKNLRKKLKQIEDLKAKQSEGKILEKNQLDKLTTEKDLLKELKDLQISPACLFDHLKQRIKVTGPITVSSYMKEALTNPVWGYYMKNDVFGASGDFTTSPEISQMFGELIAIWFVMQWSRMGKPSPVQLVELGPGRGTLMADILRVCKQFVNIGQDFAVHFVEVSQKMIELQKNNLNVEHITQEYALTDSGVKVHWHNHIQDVPSGFSFYIAHEFFDALPVHLFRKIDNEWREILINLSRDEESLEFVTAPGVSPVARSFVDPNSTATECEVCPDSAIVMSYITENIAKFGGCGLVIDYGEEMSNRLSLRAFKDHKLLNVLQYPGEADLTANVDFGFLKRHSNEAVKCFGPVTQQEFLYKMGIRERLQALMRNASKMQRENLMSSYEYLTSSDKMGEKFKVVAMVDNGQSVPPGFLEQSLISEFGFGIDIDLDVLEKLCDLCKKHNLQCDEIVASWVNFSYKSSLDISSEALDEFEKKEINNKHSMKTPTSRPKTYDIQDEEDMLGSYATPQKASKKRLKETPENKRISMNSTPIASFSPASISINTPSLKYESRIGKGDVVASYGISDINWKECAKKITIKNYEDCNVKKTYQHMFQKLQEKADVLNEIINILSNQMKQNLLLDEFESAGIKCLEDVYYSGRICCDSVGRINSKSIVLEGSKETSGGLRIPIDLSRVKNYSLFPGQIVALQGKNQTGERIFPSTIYTGDRLPYFSATKKEDEGQFTVFVTSGPFATCDILSYTPLDDLLNTVETEAPDVLIMLGPFVDSKQPKIEKGDVHESFEELYEHCRDKVAASVKNLKTKVVFLPSQRDVFHEFVYPQPPFENDP-NKRIMMMADPCTIMINDVCFGLTSTDILFHLGAEEVSS-VRSDRLGRLANHLLMQQCYYPLHPTSEDVNLDYERFESHCFMPVTPDVLIVPSDLRYFMKDVDGCFCVNPGRLVKGQTGGTYLKMLVKPRKDKSSVVAHSIAQIVKLXXXXXXXXXXXXXXXXXXXXXXXXXXXXXXXXXXXXXXXXXXXXXXXXXXXXXXXXXXXXXXXXXXXXXXXXXXXXXXXXXXXXXXXXXXXXXXXXXXXXXXXXXXXXXXXXXXXXXXXXXXXXXXXXXXXXXXXXXXXXXXXXXXXXXXXXXXXXXXXXXXXXXXXXXXXXXXXXXXXXXXXXXXXXXXXXXXXXXXXXXXXXXXXXXXXXXXXXXXXXXXXXXXXXXXXXXXXXXXXXXXXXXXXXXXXXXXXXXXXXXXXXXXXXXXXXXXXXXXXXXXXXXXXXXXXXXXXXXXXXXXXXXXXXXXXXXXXXXXXXXXXXXXXXXXXXXXXXXXXXXXXXXXXXXXXXXXXXXXXXXXXXXXXXXXXXXXXXXXXXXXXXXXXXXXXXXXXXXXXXXXXXXXXXXXXXXXXXXXXXXXXXXXXXXXXXXXXXXXXXXXXXXXXXXXXXXXXXXXXXXXXXXXXXXXXXXXXXXXXXXXXXXXXXXXXXXXXXXXXXXXXXXXXXXXXXXXXXXXXXXXXXXXXXXXXXXXXXXXXXXXXXXXXXXXXXXXXXXXXXXXXXXXXXXXXXXXXXXXXXXXXXXXXXXXXXXXXXXXXXXXXXXXXXXXXXXXXXXXXXXXXXXXXXXXXXXXXXXXXXXXXXXXXXXXXXXXXXXXXXXXXXXXXXXXXXXXXXXXXXXXXXXXXXXXXXXXXXXXXXXXXXXXXXXXXXXXXXXXXXXXXXXXXXXXXXXXXXXXXXXXXXXXXXXXXXXXXXXXXXXXXXXXXXXXXXXXXXXXXXXXXXXXXXXXXXXXXXXXXXXXXXXXXXXXXXXXXXXXXXXXXXXXXXXXXXXXXXXXXXXXXXXXXXXXXXXXXXXXXXXXXXXXXXXXXXXXXXXXXXXXXXXXXXXXXXXXXXXXXXXXXXXXXXXXXXXXXXXXXXXXXXXXXXXXXXXXXXXXXXXXXXXXXXXXXXXXXXXXXXXXXXXXXXXXXXXXXXXXXXXXXXXXXXXXXXXXXXXXXXXXXXXXXXXXXXXXXXXXXXXXXXXXXXXXXXXXXXXXXXXXXXXXXXXXXXXXXXXXXMERTRGNKMVDTYEKDYLFTLEEVLSIGGDKDDYERLLSIDETEELEIT--DTAHDNLSKNELQSYINNLGLDNLEVKQEAPSA---SQDDLKKKSAEKKEDVKTEKIKQEVAE---------------DINFKAFLSS------------LSNFKHDKCLLKNCVPWYNQVAHLQKSHSSFNPQDIKDVQTLATKYWQNDVEMYQMAKEADKSSDTQWLRTVLKSGTQSDKVASLTMLTQESPIHCMRSLEALMNMAKKKSRREALIAVDALRHLWISDILPE-RKLRVFEQNLFQSLKQLCDGRKDSQIKLLMTMAFEHQLKSTYLEYIEIIQNLSKDPLVNIRNKVLGIIYELLVLKPEQEQKLLAMLVNKLGDPDKKVASKSSYLMSQLILKHPNMKNTVIQEVERMMFRPNVSEKSQYYAICFLNQIALSHQEKNVATKLISIYFSFFKVTAARKSVDAKLLSGLLTGVNRAFPYAQGEEGEYDEKLNTLFRLTHIDHLGTSIQAFMLIYQVMESRQSVSDRYYQALYEKLLDPEIKNSSRHTMLLNLLFKSMKNDPALKRVKSFIKRLLQLCSQEQPSFSCGVLFLLSEIIKVKPGIKTMMQQIEDEDGEEHFKDVVVSDCEVGENDSQEDDDVIREDTTD-EETKPAGPSWTF---INKDTKNETYDINHRNPLYAGAEFSCVWEAIPLLKHFHPSVQHFSSSVLQGEIIEYKGDPLQDFTLIRFLDRFMYRNPKKKEVEHGISLMQPKELS--ARLKEEPVNSKVFLQKSKDKIRQDELFFYLYFKQTEKSDKKLKTEKSDGDEEVLSEE---------------NIFDVDFASEMKKNKNKKSKNED---TGESESSEDEGDEVFDYDN----MGEESDEDFDGTFADKDYEDALFENLNSDGESID------GDDSEAKIECNMDSMFATADEFAHLLEGDETE-------KNSSGVHPKQQEWEQRHDK----KNWRRDKRGKLQVKGQQYNERKKT-------MI---------------------LEVLLQDIKDQEVNKKLKSLLLEEFWLEFQKIEDALQEIYDYLELFKKLQDSLKPWLGVKNEVER---KKNLLLIKAGLLLNKPHTLHDTVTNLYKKSFEAYKYQHCQQDNELYEDEDVDCLSCNNEKENCCCEVILNHFIELNRIIAELDLIEHLSSPAIASVVYLQLTQFIETNCKGEFLEPWLDKVFAWMNKGLIAWLKFAIDSYEDYLTVDQWQPRLQYFTYKAFAELRISELFEIIVEYPESLPAINDLKDCMAKTETRQALTDSLRQSFENRLLHPAVNTDDILTQYVSAIRTLRELDPVGVILENVCAPLREYLRSREDTIKCIITCLTQETGPDLAEELFGTD-IEVKSTNGSDSES-DGEDWMPDPIDAKTDLSSKSQRTADIINILVNIYGSQDMFVSQYRILLADRILTNFSYDVTNERRYLELLKRRFGENHLHFCDIMLKDIQDSHRINRLIKDEMDKSKNEESIEFNSFILSSAFWPTLSEDTVESPPEVKSLMDTYTEIFKQSKGMRTLEWYNNLGSVELEVELDDGVKSFNATPAQATLILKFQEKEEWNLTDFSKEMNITKTSLRSRIAFWVGQGVIIEKQNDVYAAAQSFQSH-MHESMYESDDETVTTSSQNQKDEELQVYWSYVVGMLTNIGSLPLERIHSMLKMFAVHGDASQCSVEEVKTFLQSKVSDGELLYVGGMYKLPK-----SMNVAIKAASYNMVLQIVFRFGTFFMNAVLLRHISREILGIVNVRLTLLYTTILFISREPFRKACLSRTSKSNQKGTINLIWICMVVGFVSSFCLSLLWIYCFDKPSSLIHQYKRCTILFALSCLHELLIEPLWIYGQKFSFITLKVILEGVFVTLRCVLSVILVIFVPNLGLYAFGIAFIVSSLVYVALYYGYFWWYIKEEDKILPFTNFRELFPDFTT---PCDLHYRDLVLSFYKQSLLKQFLTEGERYIMTVFSILSFAEQGVYDVINNLGSLAARFIFMPIEESYYTYFSQVLMRGKNANEHSVEQLNKAITSLCIVLKFVSLVGLIIVVFGYSYSFLLLDLYGGQILSAGEGPTLLKTYCVYVLIIAINGITECFMFAVMSKEQINKYNYKMMIFSVAFLVASLMLTKYFGSLGFILANCLNMLLRIIESVFFIQRFFKDSSSNPLVSIIPTKGVMLSLLISFIFTFASEGFVGSANNIYQLVHVLVGGACLVMVAAAIYLTEHEFILFVTNLLRQKKNKMFEKNLNDLVRGLRNNKSREPQFVAECLDEIKNELRQENMALKAIAVLKLSYIQMLGYDISWAAFNIIEVMSSPKFTHKRIAYMAASQSFHSELDVLMLATNLIKKDMNSQNQYDAGSAMVGLSCFVSPDLARDLANDIMSMMVSSRPYIRKRAVLLMYKIFLNFPESLRPAFPRLKERLEDPDTGVQCAAVNVICELARKNPKNYLALAPLFFKLMTTSSNNWMLIKIIKLFGALCPLEPRLGKKLLEPLTSLIHSTSAMSLLYECINTVIAGLPDHPQSIQLCASKLRLLIEDPDQNLKYLGLLLLNKILKCQPKLVLGQKDLILRCLDDKDESIRFRALDLIAGMITKKSLVEIVKKLMQHIEKTEGTTYRDELVSKIIQVCSQSNYQFITNFEWYIDVLLQLSNVEGTKHGKLIANQMLDIAIRVKAIRKYAVPVFASLLGKTSLLTGNRDKNTSCEVLFAAAWVAGEFAGHISDIHGVIDCLVHPRVTSLPAHIQCVYVQAIAKLFSRVLTKSETEGDEEEVTNLSEKLITSLTVFTQSSDLEVQDRSCCVLQLIKLVMKMKKEGVRCAQDVSALFAEELLPVAPTAQKKVPVPEGLDLDKWINEPPSESEESDEEDEKPFFTDEKNQSSEKHVELDADELEKQREMRRMFQESNPHYLKMGTPKK-KDNVDVDDIPVKELDTSISLKLDYESTTKKKGKKKGKKGKKGRKESESEDEPGPAYEVAVV-DLGGEVTVTEQNDN--GDPHSLLNVDLDTPLGDHEMIPVQQHRVVQEKTKSEKPKSKKKEEKETTKKKRSKSRGKTKKSKEKGEKKKKNDYGKRMRRSIQRRTVDYNASAIQTIKHRLYRRSILQKPIVQPDPLYYLNIVQPQSIRFNPINSVTTRFVRASTNKVRCPVFTVAWTPEGRRVVTGTSSGEFTLWNGLTFNFETILQAHESAVRAMQWSHNDMWLLSGDHNGVVKYWQSNMNNVKMIQAHTDPIRGLSFCPTDNKFVTCSDDGLLKIWDFYRCVEENALRGHGADVKCVDWHPSKSIIASGSKDSQQPLKLWDPKSGISLATIHGHKSTVMDLDWNKNGNWLLTGSRDRLVKVFDIRVMKEMFTLRGHKKEAASVNWHPIYEEMFASGGSDGSIMFWLLGCEKELGVMENAHDGMIWDLKWHPLGHILCSGSNDHTTKFWTRNRPGDKMRYNLSTVMSTDTAGEFRKLPIKRFPKPSRKDTQEQKFWKAFQFPTTIKEYSAINYIDFSPVAPYDCLVTCSGKMQIFAPYTNNVKRTSNRNKENVYGGRFRLDGKLMVAGGDSGLVQVLDVNSRSILRNLKGHTKATHVCSFGQEFTKIYSASDDKTLRCWDLPTEKETLMIKAHKDYVRCGCININTDQFITGSYDHTVKIWDCRSSSVAMEMNHGAPVECVLMHRNGGMCLSAGSNYIKVWDVLGGRLYHQFSNHQKTITTMCFDGENKRLLSAGLDRHVKVYDVKDFSNVATLDYPSPILAIGLSADSNHLVAGMTDGAISIRNRPKPTTEAETMPGTYQYRRNQTTAPGKNDVIVKLDQSQKHSKADRYLRKFQYHDALDAVLGSNATYVISLLTELSRRDALEIALSNRDADSLKEIMHFLFQNISNPMYGKILIPVADLILDMYSGLIGQNAKFDYMLEKLRNRISVDLRTQEEMMKLLGAMEQIFXXXXXXXXXXXXXXXXXXXXXXXXXXXXXXXXXXXXXXXXXXXXXXXXXXXXXXXXXXXXXXXXXXXXXXXXXXXXXXXXXXXXXXXXXXXXXXXXXXXXXXXXXXXXXXXXXXXXXXXXXXXXXXXXXXXXXXXXXXXXXXXXXXXXXXXXXXXXXXXXXXXXXXXXXXXXXXXXXXXXXXXXXXXXXXXXXXXXXXXXXXXXXXXXXXXXXXXXXXXXXXXXXXXXXXXXXXXXXXXXXXXXXXXXXXXXXXXXXXXXXXXXXXXXXXXXXXXXXXXXXXXXXXXXXXXXXXXXXXXXXXXXXXXXXXXXXXXXXXXXXXXXXXXXXXXXXXXXXXXXXXXXXXXXXXXXXXXXXXXXXXXXXXXXXXXXXXXXXXXXXXXXXXXXXXXXXXXXXXXXXXXXXXXXXXXXXXXXXXXXXXXXXXXXXXXXXXXXXXXXXXXXXXXXXXXXXXXXXXXXXXXXXXXXXXXXXXXXXXXXXXXXXXXXXXXXXXXXXXXXXXXXXXXXXXXXXXXXXXXXXXXXXXXXXXXXXXXXXXXXXXXXXXXXXXXXXXXXXXXXXXXXXXXXXXXXXXXXXXXXXXXXXXXXXXXXXXXXXXXXXXXXXXXXXXXXXXXXXXXXXXXXXXXXXXXXXXXXXXXXXXXXXXXXXXXXXXXXXXXXXXXXXXXXXXXXXXXXXXXXXXXXXXXXXXXXXXXXXXXXXXXXXXXXXXXXXXXXXXXXXXXXXXXXXXXXXXXXXXXXXXXXXXXXXXXXXXXXXXXXXXXXXXXXXXXXXXXXXXXXXXXXXXXXXXXXXXXXXXXXXXXXXXXXXXXXXXXXXXXXXXXXXXXXXXXXXXXXXXXXXXXXXXXXXXXXXXXXXXXXXXXXXXXXXXXXXXXXXXXXXXXXXXXXXXXXXXXXXXXXXXXXXXXXXXXXXXXXXXXXXXXXXXXXXXXXXXXXXXXXXXXXXXXXXXXXXXXXXXXXXXXXXXXXXXXXXXXXXXXXXXXXXXXXXXXXXXXXXXXXXXXXXXXXXXXXXXXXXXXXXXXXXXXXXXXXXXXXXXXXXXXXXXXXXXXXXXXXXXXXXXXXXXXXXXXXXXXXXXXXXXXXXXXXXXXXXXXXXXXXXXXXXXXXXXXXXXXXXXXXXXXXXXXXXXXXXXXXXXXXXXXXXXXXXXXXXXXXXXXXXXXXXXXXXXXXXXXXXXXXXXXXXXXXXXXXXXXXXXXXXXXXXXXXXXXXXXXXXXXXXXXXXXXXXXXXXXXXXXXXXXXXXXXXXXMTIRCISKNIKGLFSPLVQRKISAYNANYADVVIAGGGMVGTSLACALGCSTAFKNQSICLLEASPVTVKWTSVPFENRVSAITPGSKSFFKGIDVWNKISARRYHPFQHMHVWDSSSSGSISVDSKDVHENVAYIIENSVIVESLLEATQESD-NVQIKYETRINNVDFPVAEAGSYTEDLVTVHLENGDKIQTKLLIGADGFNSFVRGSAQMQTCDYDYKQSAVVATLKISSKTKNQTAWQRFLQNGPIALLPIDDNYTSLVWSTSKEHAKLLMNLSEDEFVETINNVIQSSHETNTLVDTIASYAKYLITTIQPGRYASNFLPPIVTELQDKSRGMLPLGLKHSTHYVKSRLALVGDAAHRIHPMAGQGVNLGFGDVKCLTQLLETAVDHGEDIGALETLLPYETERQRRVIPIISAINALNSLFSSTLTPVIIARGLGLQAADVMSPIKDRIVKYAMNAAVKEVNPFEMKPLYLDAQATTPLDPRVLDAMLPYSISQYGNPHSRTHFYGWEAEEAVETAREHVANLIGADPKEIIFTSGATESNNIAVKGVARFNRRKKKHIITTQTEHKCVLDSCRYLEGDGFEVTYLPVKSNGVLDLKTFQDAIRPDTSLVSVMTVNNEIGVRQPVEEIGAVCKEKKIFFHTDAAQAVGKIPVDVNAMNIDLLSISGHKIYGPKGIGALYVRRRPRVRLEPLMSGGGQERGLRSGTLPAPLVVGFGKACEIALQEMEYDRKHVENLSARLINGIMAKIDHVVRNGDADMTYPGCVNLSFSCIEGESLLMALKDIALSSGSACTSASLEPSYVLRALGADDEMAHSSIRFGIGRFTTQEEIDYTMEKCIHNVNRLREMSPLWEMIQEGIDIKTIEWAQHEDVKNEANKYFKDGKFDKALELYTTAIETNPNVAAYYGNRSFCHIKLECFGSALLDANKAIQLDRKYVKGYYRRASANMALGKFKLSVRDYEAVAKACPNDKAARLKYNECKKIVHQQAFAKAIAVDDKKSVVETLDIDSMAIESDYDGPKLDGKVTKEFMSKLLPYLKEQKKLHKKYAYQILINVKKFFNTLPSLVEINFSENEQLTVCGDIHGQFYDLLNIFEINGLPSESNPYLFNGDFVDRGSFSVEVILSLFGFKLLYPNHFFMSRGNHESTTMNQMYGFEGEVKEKYSSKMADLFTEVYNLLPLSHLINKNVLTMHGGLFSEDGVTLEAIKKTNRNKQPPDSGIMCDLLWSDPQPQIGRAPSKRGVGVSFGPDVTKAFCTLNSLDYIIRSHEVKSEGYEVAHDGKCITVFSAPNYCDQMGNKGAFITLKSNLVPNFTTYEAVPHPSVKPMAYANSMMSMMDEKDTDIEGCSDMADVFELIEQYEEICRKNIKTLVSYIHKNDPKRLKKAVNLLNQLYQECYTWRLLGSLFRDRILSESGVEELEEDSAKSEKLIVERLFEHEASTRQCQIIVDWLERNTQNKLETDNLQFHSDSIYWEHTVHDLSQIKMATNLITEVDPDAPMRQQRQLSILDQQDEEQLLLYMFRYIRAGKLEEAQNLCCEQGHFWRAASLDGWRLWHDPNYFTDEDILPAEGNPDRDLWKINCWALSKEKSYSMYEKAMYAALSGNLEQLLPACNSWEDCVWAYFKVLVDVNVEQEIRNHTSRSLVKLPEKYWEQELTPQGIIKQIKAHPNMDRKQCGESYRIFQTNIILNEIDDLLLELKKHLSINNAHLTRCMAHLVLFLQAVGIQTQEEICVEVLRRYVEILIEDKHNSLVAVYTARLPAEMQVDVYARFLEGIEDTDAREMYLELAEEAGLELKHITKQIVENIRSHDFED---KKKNTESDNKKINSIDWLVFDPSQRGEAIKQANAIMRGFLAERKHEEALAVFNKIPTDSIDVIYKQWRMRAGEKVLPAEVDDGIREYLCIKAYLHAHDSFNAWFDHFHQAPVEPKKTHQTFKDQIVYEESTKEYQADFERWHKTLSSHVKSTSDCIYNVLLFPGGWMVDQRQDGENTRGQQLRSLRQLCIPYLTFLLHSVLQNNMQYRDCLELATVIQSKRHNLYQVFQKQELQRFLHLMRQSSIGLLIKVAVSGSAGIATRGTRSKHNLQSTKLHDFHLKHGGKMVDFAGWSMPVQYSDGIIQSHHHTRNNASLFDVSHMLQFKLYGKDRTKCLEELVVADIVGMPENSGGLSLFMNENGGIRDDCIINNAGD-HLYVVSNAGCAHKIKPLMQDHVSGRK-KELDVELEFLDDSLLAIQGPKAAKALQNGVSEDLSLLKFMNGKTMEVFGVADCRVTRCGYTGEDGFEISIPSSKIEHVAESFLACDDVKLAGLGARDTLRLEAGLCLYGNDIDESTTPVAATLLWTIAKRRRAAADFPGAEIILKQIKEKPPRKRIGLVSVGPPSRGHTPVLNVDGSVVGEVTSGCPSPSLSKNIAMAYVDKELAKLGTILKLKRGKKEIECEVVKMPFLPTKYYF------------------------------------------------------------------------------------------------------------------------------------------------------------------------------------------------------------------------------------------------------------------------------------------------------------------------------------------------------------------------------------------------------------------------------------------------------------------------------------------------------------------------------------------------------------------------------------------------------------------------------------------------------------------------------------------------------------------------------------------------------------------------------------------------------------------------------------------------------------------------------------------------------------------------------------------------------------------------------------------------------------------------------------------------------------------------------------------------------------------------------------------------------------------------------------------------------------------------------------------------------------------------------------------------------------------------------------------------------------------------------------------------------------------------------------------------------------------------------------------------------------------------------------------MKVPMALAMVKLLQHLPKATLHVHLPGLLLRVSQALRSHARDVRDIARDTLKRICQSLSAAYFPMVVKEMRSVLLRGYQLHVLGYTLHSLLESIQDMLVAGDLDNCVEAMMEIVIEELYGEVSEEKNVAGITGKLMEARSHKSNESLEIIAKFVSSGCIGKVITPLKGVLESTQNHKISRKVEESLRRVALGLQNNKGIQVEDFLVFIHGIVSNTLPQMLNKKEDGHSDRKGGDYVREDIYLVPEIPTRGGKMPGVSKITNEHVVMEFGLQLLHTGLKRQKFSRSDDTHVKMLDPFVRILLSSITSKYIKVIILTMRCISFLIKFPLSSMKESAPILARQLFKILKKYAKAGAGKGENFDLVMTSFKTMTVLIRDYEDMHVTNKQLHLLLSFVEEDIYDTSRQSTALPLLKAILSRKLVVPEMHEVMAKIAELSVRDSDDVTRTQCRQLMLQYVLDYPLGKKIVHHLNFYVTHLSYEDLVGRLSTLEMLSSIVKNFPERMILEYAGYFFIPLVMMLVNDDSTVCRKMAAGVVRLLIQNSDAKIKDQLFDMVVTWSQQEKILLKQVSLQIAGMFVEAEGQSFQRRIDSILPVITSALQTGVEDDNNDDGNNKSADKLLHNALTCLGKIFMIPLLMTNSKYSTSLICLWELIQDLLLHSHVWIRLAASQLYSLYFASSTPNELVVSSESQYLAVNLKTKVKELCSNFFTQMKDIKLTPAIAEQATKNLIYLVKVVKLIDPYITVKTLVTRMNQLASYESSHSKQTVKRTCVFRWIAALCLDLHEELIYLPDLLRPVHRELSEDSDLFKLAQEVIELIRGTVRKDLFAEVYAKLQKKVSEVKESRKRKIALEAVSNPEKHVLRKQKHNLAKREQRKRKLYEQKPLMFKKIMKRKSEWISSSFGGQTDSNQKKTHSSPTPTSNKKDSEEFTPWIEVYKPVTENDLAVHKKKVEEVKQWLHKHFEKTEGIGILLLTGQAGTGKTAVVQVLAKYLNYEIKEWINPVGQDYQE-LTSQNSQCQQFSDFLLRANRYNGLSMVGDNQLKRKIVLIEDLPNFVFRNPSKLHAILRQYHVTGRSPVVFIMSDTHTSEATVHSVFPKNIQHELGIHNISFNGVAATALKKAMDKIVSEESKSHE--ITIPSKDTYEMIAASSNGDIRSCINSLQFFCTDCRLN-KKNGKTKAKTKGKRTTRSKNTQNEEVFSCIGGRDHSIFLFRALGKILYSKRTVKADRLKQLPEYMQHLTRDQLQVDPEDVFEHTQIASDTFLLYLHQNYPEFFADIDALSEASISITDADVMSGVWANRNIMSDYSSSVSMRGIMFANTSTVSGGWRPLHKPQWFDSFKTRNTRKRTINDLFYSRHTAVDLYTEVLPYLGKTKTTLKTSGHRCFVQDISKFPISRNKPTPENEDEDFMSEFKIHHHAAELLKLFGVTEGDGPEVYAELLTKDLTPYVTTQVSTHTAKRRIAEVSPAPQEFLKKYDELKSKNVRELDSLVYLLASIGQERYVVKFIERNEKDRSKQREAASRKSETPQTPKTTLMTQKDVQELKTKLANITTTATTSSTDDLKALREKHSKKLGGKLPVLPTWTTERAYLTHDYVEAYRTNYAEPVVINTLPLKMQEITLVEDLLFMFMGVEGRYIGLKDEVEKQYKSFVIDQTVDVSLHEIVNRILPMCGNYSIVCKFVEDGLRFEKGLVSHGLCSAIRSLLKDYFMFVAQLERQLKRGTLTLQKLWFYIQPSMKTLDILANVAIMIEKGHCKGAAILTLLHEKTESFTGDPKGRDLCLYLTQAACTAYFEILQRWIYEGVIKDPYEEFLVAEHESVQKERVTEDYNDQYWEQHYTIERERIPKFLERVAEKILRTGKYLNVIRQCGLSIKCPHAQEIVYCLKEHDYVDHIEKAYDYASRTLLDLLWTEKKLLYRLRSIKHYFLLDQGDFFVGFMDLAEDELKKNMDDIVPTRLEALLELAVRTSTANNDPFKDDLRCDLLPYDLITQLFRILSVTSDKNNPNYRDSTELQISGLEAFTLDYEVKWPLSLILSKKALTKYQMLFRHLFYAKHVERLLCHLWASNKEAKKHMLHKRPWYSIAFALRQRMIHFVQNFEYYMMFEVIEPCWHVLEDNLRSVSNIDGLLEFHNDFLDRCLKDCMLTSPELLKIVSKLMAVCVTFSNCILRYNMSTEVSQNS----KVTIRQYDKMMSAEEIEKTISNFDTNFSRLLIELLDKLSVMSSTEKEQEMMNLVFRLDHNSYYSEFQRKKIADK---XXXXXXXXXXXXXXXXXXXXXXXXXXXXXXXXXXXXXXXXXXXXXXXXXXXXXXXXXXXXXXXXXXXXXXXXXXXXXXXXXXXXXXXXXXXXXXXXXXXXXXXXXXXXXXXXXXXXXXXXXXXXXXXXXXXXXXXXXXXXXXXXXXXXXXXXXXXXXXXXXXXXXXXXXXXXXXXXXXXXXXXXXXXXXXXXXXXXXXXXXXXXXXXXXXXXXXXXXXXXXXXXXXXXXXXXXXXXXXXXXXXXXXXXXXXXXXXXXXXXXXXXXXXXXXXXXXXXXXXXXXXXXXXXXXXXXXXXXXXXXXXXXXXXXXXXXXXXXXXXXXXXXXXXXXXXXXXXXXXXXXXXXXXXXXXXXXXXXXXXXXXXXXXXXXXXXXXXXXXXXXXXXXXXXXXXXXXXXXXXXXXXXXXXXXXXXXXXXXXXXXXXXXXXXXXXXXXXXXXXXXXXXXXXXXXXXXXXXXXXXXXXXXXXXXXXXXXXXXXXXXXXXXXXXXXXXXXXXXXXXXXXXXXXXXXXXXXXXXXXXXXXXXXXXXXXXXXXXXXXXXXXXXXXXXXXXXXXXXXXXXXXXXXXXXXXXXXXXXXXXXXXXXXXXXXXXXXXXXXXXXXXXXXXXXXXXXXXXXXXXXXXXXXXXXXXXXXXXXXXXXXXXXXXXXXXXXXXXXXXXXXXXXXXXXXXXXXXXXXXXXXXXXXXXXXXXXXXXXXXXXXXXXXXXXXXXXXXXXXXXXXLVEKKYLDKLSQWDSRLAPLTDKQKESIVELNTFTIPEKFRVEKSRHIASDLGTRKIENAQQFFSWFSQVEAQMEKEQEQNYRNYEDELLQYVSKCDAILKEVDKVLSHLEKLEKQHVFVSTQTRALHDACEQSLQDQANLMDQAENISNRLSYFSSYESIKHRLSSSTMSVTGESFLPLLKKIDESISYIDSHPEYKESSVYGARFKQCLTQALGLVKQYVINILRNASNQALAALQAMNFTDSSYTALYGKFKTQSMRVKNIMEQIEERSENNAEYESLISDCQQCYLEYRWQLISPYVTETVHKFAQQHAKNPCTLFRSGCSFMVHVCQDEYQLYHEYFTKGKQNFDTLMENLCGILYETFRPLIIHTTHMETLAELCNILKVEMLEDHVQRKAEQLSSFQVIASEMLEDVQERLVYRTQAYIHKDIASYAPAPGDLAYPDKLMMMLNAVVDLQAMWYPTVRRTLVCLSKLYTCIGKPTFEGIAQEALSNCIVTLRYASKEITKKKGAINGHLFLIKHLLILREQITPFDVDFAIKEVALDFTKLRSAAYGLFSKGSQLLSISSNNALLEFLLEGVPQLTEYYIDSKKEVDSELKVVCEQFITEVTDSYVAPLSNLLDKMDTLLKMAKADAIRKVVSETYMLLKSKLPSTIQSLSLYMANKDTEYILFKPIKAKVLRTYKQLSTIVQYYSEEDQQIVGSPSQEQVSLLMSFLNQGAEKYKCDSNDATFLKLVRTEEDVLNEDNAFHPWMSHQIFGDSETIFGYKNLKVNLYYHGGSLLTYLSMSCDERIPSSKINPDPVLPNVAEVLPEGFYSNRDEFIAKLPEENTFVPMGNKIHSYTRNDVEYEIYQADITVPRLKDYHTRLQTFILWFIDGASFIDSDDERWNYFLLFEKKKGPVMSEYSIVGYITAYQYFAYPDKYRPRISQMLTLPPYQKSGHGVELLDAVNRYYIIQANAIDITVEEPSEYFVRCRDFVDCRNCLKLHEFAKEKLLTGFTSEMKSAALKSFKINKKQSRRVYEILRLKCTDQSNVDMYRDYRLDVKNRLNIPFQKQARDMQKLKHALSAEEYNAAMVTHDERIQRLDEAYNMLQEEYKKVITRLDASXXXXXXXXXXXXXXXXXXXXXXXXXXXXXXXXXXXXXXXXXXXXXXXXXXXXXXXXXXXXXXXXXXXXXXXXXXXXXXXXXXXXXXXXXXXXXXXXXXXXXXXXXXXXXXXXXXXXXXXXXXXXXXXXXXXXXXXXXXXXXXXXXXXXXXXXXXXXXXXXXXXXXXXXXXXXXXXXXXXXXXXXXXXXXXXXXXXXXXXXXXXXXXXXXXXXXXXXXXXXXXXXXXXXXXXXXXXXXXXXXXXXXXXXXXXXXXXXXXXXXXXXXXXXXXXXXXXXXXXXXXXXXXXXXXXXXXXXXXXXXXXXXXXXXXXXXXXXXXXXXXXXXXXXXXXXXXXXXXXXXXXXXXXXXXXXXXXXXXXXXXXXXXXXXXXXXXXXXXXXXXXXXXXXXXXXXXXXXXXXXXXXXXXXXXXXXXXXXXXXXXXXXXMADPLTLLRQFNTSKKNIVEREDQILFDTISFLKTAKTNYVIGRT---TPKEYYAVEALLFLLKNVHLSHPIYVQRAGAANVPVVRFPDRKDLLGYLNGEKETSANIDKSAPLELPLSRT-GVKRAGDETSTEGSKKLKSDDSQQKQDKEWLSMKLQKKPEGAITTENLLGLNDVMSTDRIAEIKRKIMTRKRATIKGDEDYEVPQVPENFMVDIDNDMTKDILSRERQLRTRTSVLQSNGKQFLKNILAILTSIKAQEDGKAAPQEQAVAPVAKDLVKKPATVNRYDRYDQERFDSQKDTEGFKIDTMATFHGLSLQSVKEGKSQR--TQPTPLSAPKSRSSQSPGKPQKRESKTPIIIVPSAATSLISLLNSKDLLQDYKFVSVEEKKRLGTIKENEVLVQRKKDNGQQTVTVPFRVVDQPLKLQTNEWNRVAAVFVQGPTWQFKGWPYLLPDGSPTDIFTKIKAFHVKYEDMKTDPNVQKWDVQILTFNRNRRHMDRATMLKFWESLEKFLTKNKPNLRFXXXXXXXXXXXXXXXXXXXXXXXXXXXXXXXXXXXXXXXXXXXXXXXXXXXXXXXXXXXXXXXXXXXXXXXXXXXXXXXXXXXXXXXXXXXXXXXXXXXXXXXXXXXXXXXXXXXXXXXXXXXXXXXXXXXXXXXXXXXXXXXXXXXXXXXXXXXXXXXXXXXXXXXXXXXXXXXXXXXXXXXXXXXXXXXXXXXXXXXXXXXXXXXXXXXXXXXXXXXXXXXXXXXXXXXXXXXXXXXXXXXXXXXXXXXXXXXXXXXXXXXXXXXXXXXXXXXXXXXXXXXXXXXXXXXXXXXXXXXXXXXXXXXXXXXXXXXXXXXXXXXXXXXXXXXXXXXXXXXXXXXXXXXXXXXXXXXXXXXXXXXXXXXXXXXXXXXXXXXXXXXXXXXXXXXXXXXXXXXXXXXXXXXXXXXXXXXXXXXXXXXXXXXXXXXXXXXXXXXXXXXXXXXXXXXXXXXXXXXXXXXXXXXXXXXXXXXXXXXXXXXXXXXXXXXXXXXXXXXXXXXXXXXXXXXXXXXXXXXXXXXXXXXXXXXXXXXXXXXXXXXXXXXXXXXXXXXXXXXXXXXXXXXXXXXXXXXXXXXXXXXXXXXXXXXXXXXXXXXXXXXXXXXXXXXXXXXXXXXXXXXXXXXXXXXXXXXXXXXXXXXXXXXXXXXXXXXXXXXXXXXXXXXXXXXXXXXXXXXXXXXXXXXXXXXXXXXXXXXXXXXXXXXXXXXXXXXXXXXXXXXXXXXXXXXXXXXXXXXXXXXXXXXXXXXXXXXXXXXXXXXXXXXXXXXXXXXXXXXXXXXXXXXXXXXXXXXXXXXXXXXXXXXXXXXXXXXXXXXXXXXXXXXXXXXXXXXXXXXXXXXXXXXXXXXXXXXXXXXXXXXXXXXXXXXXXXXXXXXXXXXXXXXXXXXXXXXXXXXXXXXXXXXXXXXXXXXXXXXXXXXXXXXXXXXXXXXXXXXXXXXXXXXXXXXXXXXXXXXXXXXXXXXXXXXXXXXXXXXXXXXXXXXXXXXXXXXXXXXXXXXXXXXXXXXXXXXXXXXXXXXXXXXXXXXXXXXXXXXXXXXXXXXXXXXXXXXXXXXXXXXXXXXXXXXXXXXXXXXXXXXXXXXXXXXXXXXXXXXXXXXXXXXXXXXXXXXXXXXXXXXXXXXXXXXXXXXXXXXXXXXXXXXXXXXXXXXXXXXXXXXXXXXXXXXXXXXXXXXXXXXXXXXXXXXXXXXXXXXXXXXXXXXXXXXXXXXXXXXXXXXXXXXXXXXXXXXXXXXXXXXXXXXXXXXXXXXXXXXXXXXXXXXXXXXXXXXXXXXXXXXXXXXXXXXXXXXXXXXXXXMEYVQHVNAATQQQILCCQCGTPTPPNPSNICIACIRTQVDITEGIQKQAYLQFCKSCERYLQPPNYWVSCALESKELLALCLKRLKGLAKTHLVDAGFVWTEPHSKRIKVKLTIQQEVLNSTKLQQTFVVDFIVQGQMCDDCHRREAKDFWKAVVQIRQKASHKKTFYYLEQLIIKHNIHSNCLNINQVHEGLDFYYSNKQHSRRMVDFLNTVVPCRMKTSERLISHDIHNNSYNYKNTFSVELASVCKNDIVCLPIKVARSHGNISQISVCYKVTSNLHLVDPFTGKTAELTTAAYWRSPFSSLCGLKQLAEFTVLDVEK-----NRDTLKSKFCQADVYLMRNNDMSGSDAQFHCRTHLGHLLSAGDTVIGYDFTTTNLNDPNLELMKKDNIPDVVLVKKVYDKKKRSKKRNWKLKSLPMEKAH-----KDDYDEFLEDLEEDREYRSVINIYRDRAKVNA-SESDIEDAPTVGLEEMLDDLQIEDQEMNSDECHTPRKLCTYQNKSEKYLYKKRKFDLQYSQLYAVRLIALRKRLLNTCAGKWSKYPSKQLSEITENEACCIIGTLFRKMELQPSILKEICQDEGVLPIPHSTKYISEEDELILEEQQQRILLVGNISTIISITGVVVAVAGYQIPGGKFFVEDTCYCGVPSSTQSLLNGEDRYIILLSGLGIGSKQQSILKLQMLIDLLTGKLSSGEDQLNQADICRVILAGNCLSRDTQDKDKIAKYLSRNTQAKSVEAIKLFDEMLVQIGSSVPIDVMPGAHDPTNQFLPQQPLHKCMFSSVLSYPYVQSVTNPYEAVIGGVRIHGTSGQNVSNIYQFSGMDDRLDILEATLKCAHVCPTSPDTLSCYPFYSEDPFIIDEWPDIYFAGNQPDFQARKTEGSDGQSVLLLCIPSFEESGVCVAVNLRDRSCIPLHVNATVAQNGVLLSRLEGKLIEIYHINWESYGQMISQADYQFVSHYDRQPEEAKKKLFEDNPEKCIMTLLSLIGHVAKEHVIQYSLVMLDDILTKSKDRVKQVHDVALKNDLNIWPILVTLLNRDDAIVMHMASRLITKLATLSRYRCPDSDLIYFLNWLKVQLCSPGNEYLQSVAKCIQLLMRIDDYRMPFVKADGINSIVSVLLSNLGFQLQYQLIFCIWMLSFQPEIAAKIGENNVIPILADILRNSQKEKVTRIIIHTFKNLLEKPENCKTACVSLIQSKLVPVLNVLSSKTWTDEDIKDDIEYVSEKLQDSVQDLSTWDEYVAEVKSGRLEWSPVHKQEKFWRENAIKICEKNYELLKVLVKLLEYSTDPLIQAVACHDLGEFIRHYPRARPAFDALGCKDLVMLRMTHEDEQVKYEALLAVQKLLVHNWEFLGKQVKVESKALFEDVDTSDEEDRNTVGNIPMKWYDEYDHIGYNLSGSKIMKKIQGDQLDEFLAKMDDPDYGRTVYDKLNMEDIKLSDEEIAIIQRVQGGQFPEKDDQYEPYVDYFTGDKMVHPIKDNPASKSSFIPSKWEHKRVIKIVRAIRNGWIKPKQSDGKPKYYLLWGKDDNSHPMHWPAPKLKLPGHEESYNPPPEYLPTDEERSAWEALDLEDRPNFLSKKYDALRKVPGYSNFIQEKFERCLDLYLCPRQRKIRLQVDPEDLIPKLPRPKDLQPFPTTESLIYKGHEEDVRCISVDSSGQWLASGSSDNTIRFWEVSTGRCMKTIKVDGTVNSLQWNPLETAPIVAAAVDNIVFIINPGLGDKLLCKNIDNQVNSFEQDQGNDNVKWSTVSKEEYKNCIRLKIEHQKAIKQVTWHLKGDYFSTLLPEAESKAVIIHQFSKRKSQCPFKKSKGQIQCVKFHPKRPFFFVATQRYVRVYNLQKQELTKKLMSGVKWISSMDVHPQGDNIIIGSYDKRLCWFDMDLSSKPYKTLRHHKKALRQVVYHRCYPLFASASDDGNVIICHGTVYSDLMQNPLIVPLKILRGHKITKELGAIDCVFHPHQPWIFTAGADKTIRLFTXXXXXXXXXXXXXXXXXXXXXXXXXXXXXXXXXXXXXXXXXXXXXXXXXXXXXXXXXXXXXXXXXXXXXXXXXXXXXXXXXXXXXXXXXXXXXXXXXXXXXXXXXXXXXXXXXXXXXXXXXXXXXXXXXXXXXXXXXXXXXXXXXXXXXXXXXXXXXXXXXXXXXXXXXXXXXXXXXXXXXXXXXXXXXXXXXXXXXXXXXXXXXXXXXXXXXXXXXXXXXXXXXXXXXXXXXXXXXXXXXXXXXXXXXXXXXXXXXXXXXXXXXXXXXXXXXXXXXXXXXXXXXXXXXXXXXXXXXXXXXXXXXXXXXXXXXXXXXXXXXXXXXXXXXXXXXXXXXXXXXXXXXXXXXXXXXXXXXXXXXXXXXXXXXXXXXXXXXXXXXXXXXXXXXXXXXXXXXXXXXXXXXXXXXXXXXXXXXXXXXXXXXXXXXXXXXXXXXXXXXXXXXXXXXXXXXXXXXXMGIEDGGFRWLNEYEKTWEAIQEDDDGSLQASIDDIHQAKRKRLLVRKGNVRLGMMRHLYVVVDMSKSMKESDLRPSKIACVTKLLELFIVEYFDQNPISQLGIIITKNKRCEKLTDLSGNPRIHISALQEAAGKVEGEASLQNCLEMALKLLKNLPSHASREILVVYGSLTSCDPSDIFETVSHLKEQNIRCSVVGLSAEIKVCKTITSETKGVYSVILDENHCKDLILEHVRPPETKVNIDASLIRMGFPKHLTNDYPSLCMCHIEQGLDCTGYFCPQCKSKYCELPVECKICNLTLVSAPHLARSYQHLFPLPAFEEQQRDETETCEGCLNICKDKVYMCKKCNQIFCNDCDLFIHETLHTCPGCSSHYQFLLFDFEYFWITASLLFMAEILLNVVVIWKVPYTEIDWKAYMSEVEGFLNGTYDYMKLEGGTGPLVYPAGFVYIFSALYFSTNHGHDIRFAQYLFVFLYLAVLLAVFYVYQKVQKIPPYALFFMCCTSYRIHSIFILRLFNDPVAMLFLYASIVFFIKNRWNIGCFLFSFGVSIKMNVLLFAPGLLVLLLLKFGVIGSIKKITICALVQLVLAIPFLLENPVAYIVRSFNLGRQFFFVWTVNWRFLPEWLFLSRWFHIILLCLHLFTLFVFLKKWPPPSLGWCSIFSAEDVSTFTIVRVMFVSNFIGMSFARSLHYQFYVWYFHTIPFLLWNIKMSPVLKLLILGIVELCWNTYPSTNLSSVMLHGCHLAILLGLLFKEEEMGKMKKKGESGAATNFISRNQALKKLQLSLPDFRRLCILKGIYPREPKNRKKVNKGSTAYKTYYYVKDIQFLAHEPVMQKFREFKIFMRKLKRAIGREEFSDADRLEQNKPVYTLDHIVKERYPTFVDALRDLDDALSMVFLFATLPQTDKIKMDVVQKCKRLSVEFQHYIIASNSLKKVFISIKGIYFQAEIQTQNVTWVVPHQFTQELPDDVDFRIMLTFIEFYSTMLGFINFQLYHNLNLHYPPELSINNNQESKYCQDVDLHDEKLAALTLCLKTTMQTENVDYDEFPATKESAAHEEAVKEEENEKSFRQLFSHLKVFLSREVPRDAMVFIIRSFGGEVSWDETVALGSTFTETDESITHQVVDRPMHKGMNINRHYVQPQWLFDCVNCQKLLPVDEYVPGASLPPHLSPFVEEKQGDYVPPERRQMLEQEKQLIMNEAQNDSNEAMTEEEKKLAIMMLPKKKKALYDKIIYSKKKKASQVRRLEEKRKLHDDNERVDQVLLATAGYDHTIRFWQAHSGVCMRTVQHPDSQVNAMEITPDRQLLSAAGYQHIRMYDIPSANPNPVINYDGVSKNVTAVGFQENGKWMFTGGEDKSVRIWDMRSRNCQRIYQVNAPVTSVVLHPNQAQLIVGDQSGAINMWDLKTDHNEQLIPETDAVIQSVAVDQEGKFMASVNNKGMCYVWRLTGAREEKTIFYPQQRIPAHVKYGLKCLFSPDSSLLATTSADGTLKLWNTSDFTLFKTLSDPKRWVWDCSFSEDSHYIITASSDSNGRLWNVDKAEIIREYTGHQKAIVCLAFKDVKMSLSYSNKLMLAPMVRVGTLPMRLLALRYGADIVYGEEIIDHKMIHCTRVQNKLLGTVDYLASDGTVVFRTCEEEKEKLIFQMGTCDPERALKVAKMLEQDVSGIDINMGCPKEFSIKGGMGAALLTQPEKIKKILTTLVAGLAIPVTCKIRILPEVAATLELVKAIETTGVKALGVHGRWKEERSTSPCHCDYIKKISEVISIPLIANGGSNIINTYEDIEKFKKETKCNSVMLARAAMWNPSIFRKEGLLPVQDVAKEYVKLAIDYDSYPTNLKYVLCKMLGDTTRDEIGRKVQSARDFQDISAAYGLEEYRQKVVTERNILKQKLLQE--------------FCLLSFHKK-----------------LTFFTTL-------------------------------------------------MPKKEWTLEVDQELRLEVAKDEVEVMIVDGQAEIFGTELVRNRRYLFGSGAKAVFTWHGCVVEVTGELEVSYISGETPMVIYLNVHMAIEQMRQKVEKQNSIGPKVMICGPVNVGKSTLSRILLNYSVRMGRRPIFVDLDVGQGSISVPGTMGALLVERPADAEEGFSLQTPLVYNFGNASPADNLKLYNVLATQLADVVFKHFEHNEKAGVSGCIINTCGWVTGGGFKILMNIVQVFKVDVILVLDHERVYNDFKTNLGDTVQCVHLPKSGGVFERSQEQRRNARDEKIREYFYGGRTPLYPHVFDVKFDEVKLFKIGAPEVPDSCLPLGMEPEDSSMKAVPVAPSVALLHSLCAVSAAESEDDLTKSNVVGFIVITNVDIESKMFTVLSPAPRPLPKEYLIVSDIKFMDLKXXXXXXXXXXXXXXXXXXXXXXXXXXXXXXXXXXXXXXXXXXXXXXXXXXXXXXXXXXXXXXXXXXXXXXXXXXXXXXXXXXXXXXXXXXXXXXXXXXXXXXXXXXXXXXXXXXXXXXXXXXXXXXXXXXXXXXXXXXXXXXXXXXXXXXXXXXXXXXXXXXXXXXXXXXXXXXXXXXXXXXXXXXXXXXXXXXXXXXXXXXXXXXXXXXXXXXXXXXXXXXXXXXXXXXXXXXXXXXXXXXXXXXXXXXXXXXXXXXXXXXXXXXXXXXXXXXXXXXXXXXXXXXXXXXXXXXXXXXXXXXXXXXXXXXXXXXXXXXXXXXXXXXXXXXXXXXXXXXXXXXXXXXXXXXXXXXXXXXXXXXXXXXXXXXXXXXXXXXXXXXXXXXXXXXXXXMSISSENILSILVATDCHLGYAEKDPIRQDDSFTTFEEILQLAQNKEVDMILLGGDLFHDNKPSRRTIHKTLSLFRKYCLGDKECQLEYLSDPAVNFEFPIVNYQDPNYNIAYPVFSVHGNHDDPTGEGSLSAIDILSTAGLLNHFGKATNCDNIDMSPVLLKKGETKLALYGLGAMRDERLHKTFVLKRVKMLRPREDPDSWFNAFVIHQNRAKHGPKNYIPESFLDEFLDLVIWGHEHECLIDPTWSSKPFFISQPGSSVATSLSIGESKKKHVGLLQINQKQFRMQKLELKTVRQFMMDDVVLANTGEDKIYEYLTEKVEQMISEAETLHTGHPRIPLVRVKVEHTGYEVINPHRFGQQFVKRVANCKDILLFYRKRVVGTRGQNEPNFDQPNAVKMEDLINEEALQLNVLSERKLSKALNAFVMKDEKDAIPDLVKHLLRKQTDLKXXXXXXXXXXXXXXXXXXXXXXXXXXXXXXXXXXXXXXXXXXXXXXXXXXXXXXXXXXXXXXXXXXXXXXXXXXXXXXXXXXXXXXXXXXXXXXXXXXXXXXXXXXXXXXXXXXXXXXXXXXXXXXXXXXXXXXXXXXXXXXXXXXXXXXXXXXXXXXXXXXXXXXXXXXXXXXXXXXXXXXXXXXXXXXXXXXXXXXXXXXXXXXXXXXXXXXXXXXXXXXXXXXXXXXXXXXXXXXXXXXXXXXXXXXXXXXXXXXXXXXXXXXXXXXXXXXXXXXXXXXXXXXXXXXXXXXXXXXXXXXXXXXXXXXXXXXXXXXXXXXXXXXXXXXXXXXXXXXXXXXXXXXXXXXXXXXXXXXXXXXXXXXXXXXXXXXXXXXXXXXXXXXXXXXXXXXXXXXXXXXXXXXXXXXXXXXXXXXXXXXXXXXXXXXXXXXXXXXXXXXXXXXXXXXXXXXXXXXXXXXXXXXXXXXXXXXXXXXXXXVEIRNKLIVVLEESVRTRVFNNPNVGVLFSGGIDSVILAALAHRCVPKQAVAFQQSDNFDVPDRITGRRALLEL-RDRRWNFIEVNVTKEELQKEREQSISNLVYPLESVLDDSIGCAIWFAARGIYKTPVKVLLTGMGADEQLGGYARHRTKYENNGWICLRDEMKMELERISSRNLGRDDRCISDHGREARFPFLDEHVVSFLQSLPVCIKCDPPRGEGEKILLREALHLPYASKLPKRAIQFGSRIAKLKEKGNDSCERLMLQVPARVKKIHIDGLSVTKNKLVTKQLERLFDCKTFDSVMTESHLCKLKLERLGIFRGIEVFIDVADS--EFDVHYFVKESRRLSANAGTHVGHNEGSMSMGGRVNNIRGLGETLKANATFGTSVSSYEFSFSKPMLHDPDKKFSIRALKSLTDYVQSQYKEDAKGLVLDFTLPSPFGVHTLAWDYIWRE-NIIHPSAPFDIREHAGNMLKSAIRHSFVSDGRDDWIFPSDGHLLKHNVEYSGVGGNVKGWKTDIELQLNKELFPDIVLAAAVNTGVARSLEPLAINDRYFVGGPLSVRGFAMKGVGNHSLQASMGGEVFWASGLHLYTPLPFRRGGFGDLFRMHFFANAGNLSD-NEFLKRPRYSYGLGLMFMLGMARLEVNYCIPRNAQGDIINEGWQIGVGLNFLAVNVLCAVKGVREGDMGFNALTTLLTADKD--TLCSYVIGLQKSIQFINKDHETIVGIILNIDWSLLEQSTVNIVIEFLVELVSAKTYFLKPCVNSLLKQFLSKSRLNDKFRNIHATLEAIVHLIPIANQVIIDNVAILFPYIGKGLFILETYIVNILQISTYAKDTRYRILSLIIDKLLSIDVRIPRQNLESNFLQFEDKNGMRVLTEDIAKLDQLMVIVFTYINSLCHHNGSLDMNYAELFFKELLLIYDGVILQTQQSTHVQFVLFYTASFHQKFCEEFIGVCWSILENPNKASITRRAASSYLSSFIARANFVHKPVIKTQIFNLARWIHRYLDIQNSTNADFNKHGPFYGVCQALLYIFIYHHKIFLQSHADIDFIKSLNFARIITSKLNPLKFCLNTIVSMFARVTRIYEIVFCYSVIERNNRSMLSEFTLTNGVHKHLEIFFPFDPYMLPNSLKFIKPVYLEWTGTIDESEGNLNDVEQRWLTHAMKCVSPGFSLLMRCHYEVLGVERDADDTDIKRSYRKLALTHHPDKNHDNTEDSTRIFHEIQAAYDVLSDKQERAWYDKHREAILKGGDYVDDSVDVMQYFNPGVYSGFNDGPKGFYTVFRDVFRNISQEDEPYLEDYEVPDFGDSSSSYDNVKLFYSYWLGYCTKKSFVWKEKYDLRQAPNRPTQRLMEKENKKSRDTAKKKRNEEVRALVAYVRKRDKRVQAYRKELEAKQAENQRKMEEKRKEDIRNRNKELDGYKEQEWMVFDHSKLNDIDSHFDEQFGSENDMVDHFYCIACDKNFKSEKALANHEKSKKHKENVELIKSELEIDLEVEQQSVEYFKKCLQEDPDISVPLAAIKTLIRVIQISDTGTLSGLSDCLKSVIKQLKENENSVSITSGCELLLRFITLAALLSKDFSTCKRVLVERGEFFLQQAENSRQKIAQLSQKFIQNGSVILTHSMSRVVVQLLLEAA-KNKTFSVYVTESMPNSRGEDLHRLLTANNIPCTVILDSAVGYMMEHMDMVLLGAESVVESGGIINKIGSYQIAVMAKTMNKPVYVAAESFKFLREYPLKQKEVPNPFKYNTK---EDGHPSVDYTPPSYIALLFTDLGVLTPSAVSDELIKLYLMKPLLLHGHERSITQIKYNREGDLLFSSAKDNRPTVWYSINGERLGTFMGHGGAVWCLDPSWDTKYLLTGSADNSAKIWDIETGKDLVNFETGSAVRTCSFSYSGKQLFYSTDRSMGQTCEVRFYDVNDALSGTPSPYLTIPVEDSKVTAAVWGPLDKYVITGHENGTITKWCSKTGDKLRSVKPHADKVNDMQKSADEMMIITASKDNFAKLFDIESMQSLKTYKTDRPVNSAAISPIRDQVVLGGGQEAMEVTTTSTRTGKFDARFFHMIFEEEIGRVKGHFGPINSLAFHPDGKSYSSGGEDGYVRSHVFDKSYYDFEFEYXXXXXXXXXXXXXXXXXXXXXXXXXXXXXXXXXXXXXXXXXXXXXXXXXXXXXXXXXXXXXXXXXXXXXXXXXXXXXXXXXXXXXXXXXXXXXXXXXXXXXXXXXXXXXXXXXXXXXXXXXXXXXXXXXXXXXXXXXXXXXXXXXXXXXXXXXXXXXXXXXXXXXXXXXXXXXXXXXXXXXXXXXXXXXXXXXXXXXXXXXXXXXXXXXXXXXXXXXXXXXXXXXXXXXXXXXXXXXXXXXXXXXXXXXXXXXXXXXXXXXXXXXXXXXXXXXXXXXXXXXXXXXXXXXXXXXXXXXXXXXXXXXXXXXXXXXXXXXXXXXXXXXXXXXXXXXXXXXXXXXXXXXXXXXXXXXXXXXXXXXXXXXXXXXXXXXXXXXXXXXXXXXXXXXXXXXXXXXXXXXXXXXXXXXXXXXXXXXXXXXXXXXXXXXXXXXXXXXXXXXXXXXXXXXXXXXXXXXXXXXXXXXXXXXXXXXXXXXXXXXXXXXXXXXXXXXXXXXXXXXXXXXXXXXXXXXXXXXXXXXXXXXXXXXXXXXXXXXXXXXXXXXXXXXXXXXXXXXXXXXXXXXXXXXXXXXXXXXXXXXXXXXXXXXXXXXXXXXXXXXXXXXXXXXXXXXXXXXXXXXXXXXXXXXXXXXXXXXXXXXXXXXXXXXXXXXXXXXXXXXXXXXXXXXXXXXXXXXXXXXXXXXXXXXXXXXXXXXXXXXXXXXXXXXXXXXXXXXXXXXXXXXXXXXXXXXXXXXXXXXXXXXXXXXXXXXXXXXXXXXXXXXXXXXXXXXXXXXXXXXXXXXXXXXXXXXXXXXXXXXXXXXXXXXXXXXXXXXXXXXXXXXXXXXXXXXXXXXXXXXXXXXXXXXXXXXXXXXXXXXXXXXXXXXXXXXXXXXXXXXXXXXXXXXXXXXXXXXXXXXXXXXXXXXXXXXXXXXXXXXXXXXXXXXXXXXXXXXXXXXXXXXXXXXXXXXXXXXXXXXXXXXXXXXXXXXXXXXXXXXXXXXXXXXXXXXXXXXXXXXXXXXXXXXXXXXXXXXXXXXXXXXXXXXXXXXXXXXXXXXXXXXXXXXXXXXXXXXXXXXXXXXXXXXXXXXXXXXXXXXXXXXXXXXXXXXXXXXXXXXXXXXXXXXXXXXXXXXXXXXXXXXXXXXXXXXXXXXXXXXXXXXXXXXXXXXXXXXXXXXXXXXXXXXXXXXXXXXXXXXXXXXXXXXXXXXXXXXXXXXXXXXXXXXXXXXXXXXXXXXXXXXXXXXXXXXXXXXXXXXXXXXXXXXXXXXXXXXXXXXXXXXXXXXXXXXXXXXXXXXXXXXXXXXXXXXXXXXXXXXXXXXXXXXXXXXXXXXXXXXXXXXXXXXXXXXXXXXXXXXXXXXXXXXXXXXXXXXXXXXXXXXXXXXXXXXXXXXXXXXXXXXXXXXXXXXXXXXXXXXXXXXXXXXXXXXXXXXXXXXXXXXXXXXXXXXXXXXXXXXXXXXXXXXXXXXXXXXXXXXXXXXXXXXXXXXXXXXXXXXXXXXXXXXXXXXXXXXXXXXXXXXXXXXXXXXXXXXXXXXXXXXXXXXXXXXXXXXXXXXXXXXXXXXXXXXXXXXXXXXXXXXXXXXXXXXXXXXXXXXXXXXXXXXXXXXXXXXXXXXXXXXXXXXXXXXXXXXXXXXXXXXXXXXXXXXXXXXXXXXXXXXXXXXXXXXXXXXXLLPLSIIFLTLDHVYTSGDTFHEELLVYQLTSGHVYTFQFSTLWNVNEEKLPLHFNLFPKSFAEIVSSFGIAELHLSMTQGRWRYNKWGYPVLNAPPGIELWVWFHPDATSVDEQWHGLVHALSGQFCSSLNFINDAVTSSPNLSMKPLGVWPRDAGAHLRYAALSRETVCTENLTPWKKLLPCTDQAGMGSLLNALHLYDSSYHSLAIHLRSICQTGNCDDVKLELKQTVSSVFDPIHANVQNNWSLRKLFGRTLNSKCPVASTSALIVKLNDENILHPPANKTVQ--NDDGNFHIYDLLDTFSKPFDVSAKYHTKNKITSPYLLVHKYTTGYGEEVGGSTCTITNSHQENITISYFDIVPYFVRTYLHTLRVDVDGKKVNPEALRFTPANQRERPTTIEFLLTIPPQSTASVAVEFEKVFLDWMQHPPDAHHGFYIGSSVISAVYPDAQNTRVFRRIYTEPLLIRVPLPDFSMPYNVICLTCTVIAIAFGSIFNLTTRTFEVIDESQKTMKRSEERRVGKEMTKAVEEKINKICKNKKNSNIIQEYLTKLEEEKDILEAIPILTGVFTYYTEQGIWRLVSVVTADAAVNTWLHNSYKAFIAISLNLFSSDSSAIQVEALETLMTLLRTEYSALNFPNQFFVKIVKNLVTCEKHSPELIQSLESLLKYDDIRYYFFKNIHSLIQNQNIFKGNKVENAYVILIHTKHNKPDEETQNLYLLENDEVDASEVAKSYQYAFSSAWLSLMRSSMPNVIHKKILIDLDSKIMPKLTDPKYLIDFLTDSYDVGGVIGLLALNGLFILISQYNLDYPEFYTKLYNMLDPGIFHVKYKSRFFHLLDMFLSSTHLPAYLVASFVKKLARIALFTPATDQEMLLVFIRNLLIRHPSSRILIHRKNDKSFNTDPFDYNETDPSKSNAMKSCLWELNTLKSHYSSVVLKSVALFKKQFPNLEQDVADYFDCEFEEVFHSKMNENSDNLPVNFCREKEIFA--DMWQLXXXXXXXXXXXXXXXXXXXXXXXXXXXXXXXXXXXXXXXXXXXXXXXXXXXXXXXXXXXXXXXXXXXXXXXXXXXXXXXXXXXXXXXXXXXXXXXXXXXXXXXXXXXXXXXXXXXXXXXXXXXXXXXXXXXXXXXXXXXXXXXXXXXXXXXXXXXXXXXXXXXXXXXXXXXXXXXXXXXXXXXXXXXXXXXXXXXXXXXXXXXXXXXXXXXXXXXXXXXXXXXXXXXXXXXXXXXXXXXXXXXXXXXXXXXXXXXXXXXXXXXXXXXXXXXXXXXXXXXXXXXXXXXXXXXXXXXXXXXXXXXXXXXXXXXXXXXXXXXXXXXXXXXXXXXXXXXXXXXXXXXXXXXXXXXXXXXXXXXXXXXXXXXXXXXXXXXXXXXXXXXXXXXXXXXXXXXXXXXXXXXXXXXXXXXXXXXXXXXXXXXXXXXXXXXXXXXXXXXXXXXXXXXXXXXXXXXXXXXXXXXXXXXXXXXXXXXXXXXXXXXXXXXXXXXXXXXXXXXXXXXXRNKFLIALIIRLSSVFLTKTFFVPDEFWQSTEIAHRKVFGYGYVTWEWKEKIRSYLHPFVFELYFHMLKFCQLDTTNAVVFGPHILQAFLTALCDVSVYYLCLKIYNNNIATISFTLQLSSWFVYYTGSRTLSNTAEMCFACIGLSFFPFFQSSGNSLFLALLFGGIACIIRPTSLIIFGVLLLSAL-KRGGFIFNLIASGVKVFPCLLLLSFGVDFYYYQEFCLVHWNFFKFNVFQNLSGFYGVHPFHWYLTQGLPVVLFVQIVFVVCGFCCGKKNVISLITVLYVLIHSLIEHKEFRFLLPIVPLFMCIAGHGLQELSWKQTILLLITLLMNIFPVTYFSVIHQRGVLDVVKYLRHEIRKDIDVLYLMPCHSTPYYSYIHCNISMRFLTCHPNQTNGYIEEAEKFYANPSEWLEMEVVNNYNPTHVVAFDVLAQTAKDILPLSGYSKEITFFHSHFPEGRVGQYIDVYQKXXXXXXXXXXXXXXXXXXXXXXXXXXXXXXXXXXXXXXXXXXXXXXXXXXXXXXXXXXXXXXXXXXXXXXXXXXXXXXXXXXXXXXXXXXXXXXXXXXXXXXXXXXXXXXXXXXXXXXXXXXXXXXXXXXXXXXXXXXXXXXXXXXXXXXXXXXXXXXXXXXXXXXXXXXXXXXXXXXXXXXXXXXXXXXXXXXXXXXXXXXXXXXXXXXXXXXXXXXXXXXXXXXXXXXXXXXXXXXXXXXXXXXXXXXXXXXXXXXXXXXXXXXXXXXXXXXXXXXXXXXXXXXXXXXXXXXXXXXXXXXXXXXXXXXXXXXXXXXXXXXXXXXXXXXXXXXXXXXXXXXXXXXXXXXXXXXXXXXXXXXXXXXXXXXXXXXXXXXXXXXXXXXXXXXXXXXXXXXXXXXXXXXXXLQRKALKNNLPPLPNRTHSRPRRNQRDYSVTFWDKYFDQKEDVLLGENKFRIYVTGNSGPLLLLLHGGGHSALSWAVFAKVISSMCTCMVAAIDFRGHGDTVTSDDYNMSADILARDIVGVCTTYFKDLPPTVLLGHSMGGAIAVHIAAQKYLPTLSGLAVIDVVEGTALDALSNMQNFLRSRPQQFRSIEHAIEWSIRSGQLKNVESAKVSMSGQLKRVSKNIQNPESTCTSGLSNISEDGQK---TKPAEHLKEEGFAYAWRVDLSKTEPHWRGWFQNMSSLFLSSPVPKLLLLAGVDRLDKELTIGQMQGKFQMQILGGCGHMVHEDIPDKVAEIITGFLIRQKLTEAKSSFQRHMPACMKQIECLKRMLLNENVANSTEPSWKVLVYDRFGQDIISPLLTVKELRELGVTLHLLLHSDRDTIPDVPAIYFVFPTEENVQRICRDLQNGLYEKYYLNFISPISRHRLEDLATSALQHGSVELVSKVVDQYLNYISLEDDFFTVKHHDRDSISYYALNKADAKDTDIEHICDTLVDSLFSFLVTTGTVPIIRCPKGNAAEMVAEVLDKKIRENLRDSRNSLFTTDIFSFQRPVLIILDRNNDLCTPLHHTWTYQALCHDIFDLQLNRVSVQEPDTNRKQVKKYDLSVKDKFWNQHKISPFPNVAESIQKELDDYRSSEEEVKKLKNMMGVQNWSDNTTKLTNAVSSLPELLEKKRMIDMHMNIATAMLEHIKHRKLDIMFETEEKIMSKSSLETAVLDIIQDPEAGSPDDKLRLFLIYYISTPMSQGELDQHINALTETGCDTSCLSYMKKWKAFNKVASGPIQTGSGQSTYSAMFSRIMSTGSQFVMEGVKSLVVGTKNLPVTRIVDAIMDHKNIPTEDYRYFDPKMRNKS-FQEAIVFIVGGGNYIEYANLMSYEKRQGKKITYGCSELLNANQFMKQLQLLMSDARDILGIELKDGSLTEGTFKKPEGMHRELYALLQSDYRDPPTLAPTDTGAGYKQPKAKIGRSRVRPWKWMAFENPARNDDLLLYHWRRKADEGKEYPFAKFGKAKFDVTYTDEEYNLYLGDGGWSRAETDHLFDLSRRFDQRFVVIMDRYDSEKYPNRVMEDLKERYYNVVRKLIKARTPDPQPPAYDCQHEKNRKEQLIKLFNRTPEEVEEEENLVAELKKIEVRKKDREKKSQDINKLITATESKPVVIKKDKKVGKKNSKDQPGIKFPDKGAGAFLRSSKLKMPASVGNKKSKAVEQLLEELSVDIPMPTEEICQNFNELRNQLLLLYELKQAMGNCEYELQTLKVRYEIMCPGKKXXXXXXXXXXXXXXXXXXXXXXXXXXXXXXXXXXXXXXXXXXXXXXXXXXXXXXXXXXXXXXXXXXXXXXXXXXXXXXXXXXXXXXXXXXXXXXXXXXXXXXXXXXXXXXXXXXXXXXXXXXXXXXXXXXXXXXXXXXXXXXXXXXXXXXXXXXXXXXXXXXXXXXXXXXXXXXXXXXXXXXXXXXXXXXXXXXXXXXXXXXXXXXXXXXXXXXXXXXXXXXXXXXXXXXXXXXXXXXXXXXXXXXXXXXXXXXXXXXXXXXXXXXXXXXXXXXXXXXXXXXXXXXXXXXXXXXXXXXXXXXXXXXXXXXXXXXXXXXXXXXXXXXXXXXXXXXXXXXXXXXXXXXXXXXXXXXXXXXXXXXXXXXXXXXXMLYQTRLMSIETQSKSSKGQHLLLIIPIASFGLGTWQVRRLEWKKGLIKEMEAKTQKEAVPLPHDITKIEEMQYRRVIVHGKFDHSKEIYVGPRSLNADQELVSGKPTSGYHVVTPFVL-DSGERILVNRGWVPKGKKNPDTRTEGQVADAMQLTGFVRKGEKRPPFVPKSREDGFDWHYCDVENFSKLLNTTPLLIDADSVSTSPGGPLGGQTRVSIRNEHMQYIITWYSLSAATFFLYYQMRRKPXXXXXXXXXXXXXXXXXXXXXXXXXXXXXXXXXXXXXXXXXXXXXXXXXXXXXXXXXXXXXXXXXXXXXXXXXXXXXXXXXXXXXXXXXXXXXXXXXXXXXXXXXXXXXXXXXXXXXXXXXXXXXXXXXXXXXXXXXXXXXXXXXXXXXXXXXXXXXXXXXXXXXXXXXXXXXXXXXXXXXXXXXXXXXXXXXXXXXXXXXXXXXXXXXXXXXXXXXXXXXXXXXXXXXXXXXXXXXXXXXXXXXXXXXXXXXXXXXXXXXXXXXXXXXXXXXXXXXXXXXXXXXXXXXXXXXXXXXXXXXXXXXXXXXXXXXXXXXXXXXXXXXXXXXXXXXXXXXXXXXXXXXXXXXXXXXXXXXXXXXXXXXXXXXXXXXXXXXXXXXXXXXXXXXXXXXXXXXXXXXXXXXXXXXXXXXXXXXXXXXXXXXXXXXXXXKRGLVDDDEVPDIKPEKIDKSRHCPYLDTIDRTVLDFDFEKLCSVSLSHLNVYACLVCGKYFQGRGQNSHAYTHSVHIGHHVYLNLRSLKFYCLPDNYEIIDSSLEDIKYVLKPTFGKEHIKLLDTTGKVSRALNGNTYIPGIVGLNNIKANDYLNVVLQALAFVPPVRNYFLCDENYKDTKRPPGDTMFPLVQRFGELVRKIWNPRNFKTHVSPHEMLQAVVSCSKKKFQFTEQGDPIEFLSWFLNGIHLTLNGTKKARSSVIYKSFRGEMKQWARKLPQTDDKGLEEKILQQEEYKETEQTLPFLYLTLDIPASPLFKDELEQNAIPQVPLINLLQKFNGVQEKEYKTYYDVTVKKFVLTKLPKYLILFIKRFTNNTFFVEKNPTIINFPVKDLDMSEYLSPSVQEANKHRCYDLVANISHGGERKGTYQVHVLHKGSKQWHELQDLHVKDILPPMITLSESYIQIWELQKNXXXXXXXXXXXXXXXXXXXXXXXXXXXXXXXXXXXXXXXXXXXXXXXXXXXXXXXXXXXXXXXXXXXXXXXXXXXXXXXXXXXXXXXXXXXXXXXXXXXXXXXXXXXXXXXXXXXXXXXXXXXXXXXXXXXXXXXXXXXXXXXXXXXXXXXXXXXXXXXXXXXXXXXXXXXXXXXXXXXXXXXXXXXXXXXXXXXXXXXXXXXXXXXXXXXXXXXXXXXXXXXXXXXXXXXXXXXXXXXXXXXXXXXXXXXXXXXXXXXXXXXXXXXXXXXXXXXXXXXXXXXXXXXXXXXXXXXXXXXXXXXXXXXXXDMKGNIVKMEVDYSETCDKKIPECEEMAKSGKLIEALEALLSLEKQTRTAADMFSTSRILVAVIKICYSNNNLDMLNEHLVVLTKRRGQLKQAVTKMVQEACTYVDDIENKENKLKLIDTLRTVTAGKIYLELERARITRKLAVIKENDGDITEAANILQELQVETYGSMEKREKVEYILEQMRLCLAKKDFIRTQIISKKVSIKFFEDEKQQDLKLKYYQLMIELCHQDGKYLPICRHYNAVYSTPCIQEDQDKMKEALRNVVLYVILSPHDNEQADFLARISQEAKLEEISLFKSILKNFTTVELIDWTRFKELYEKELCETSVFNTTEDGKKRWDDLKKRVVEHNIRVMEKYYTQITMQKMAQLLDLSVEDSEKFLSDLVTSKTVFAKIDRPAGIVVFRPPKEAGDTLNEWSRDISELMNLLNKTTHLITKEKMVHQLLMKLLQNTGFESLSSALSFQGDNINIQGSIESYSCKMTGNDKKLYKELNTQSPKDLEALSPSESQHLSPNSRSRLSTEDDSSEFISVMNRKMLFTLLSTLNASF-PDYDFSHVKSEEFSREDDLSFVVNTVNSNLSTSMGEDFAKLSAELWKSLDDEICLQDCQIYSYNPDMDTDPFGEEGSLWSFNYFFFNKQMKRIVFFKCNGTSLMADSYDDNLNQFKMDTESD--MSDKQIRKKDKYRKDKPWDHEGIDHWKVDPFQEDDNPNGMVEESLFATLFPKYRESYLREVWPLVKEKLKEHGIKCNLDAIEGSMTVSTTRKTFDPYIIVKSRDMIKLMSRGVPFEQACRVLEDEITCDIIKIRNLVRNKERFIKRRQRLIGPNGATLKALELLSECYILIQGGTVSVIGSFKGLKQVRKIVEETMNNIHPIYNIKIMMIKRELAKDPELKNENWDRFLPKFKNKNVQRKKIKIKEKKPYTPFPPPQQESKVDQQLASGEYFLKKDEKMMKKKEEKQQRQQQAGEKRKQKRNQVFVPPSENTTTFTSQASPTEVNVDEIKKKIKSSKFXXXXXXXXXXXXXXXXXXXXXXXXXXXXXXXXXXXXXXXXXXXXXXXXXXXXXXXXXXXXXXXXXXXXXXXXXXXXXXXXXXXXXXXXXXXXXXXXXXXXXXXXXXXXXXXXXXXXXXXXXXXXXXXXXXXXXXXXXXXXXXXXXXXXXXXXXXXXXXXXXXXXXXXXXXXXXXXXXXXXXXXXXXXXXXXXXXXXXXXXXXXXXXXXXXXXXXXXXXXXXXXXXXXXXXXXXXXXXXXXXXXXXXXXXXXXXXXXXXXXXXXXXXXXXXXXXXXXXXXXXXXXXXXXXXXXXXXXXXXXXXXXXXXXXXXXXXXXXXXXXXXXXXXXXXXXXXXXXXXXXXXXXXXXXXXXXXXXXXXXXXXXXXXXXXXXXXXXXXXXXXXXXXXXXXXXXXXXXXXXXXXXXXXXXXXXXXXXXXXXXXXXXXXXXXXXXXXXXXXXXXXXXXXXXXXXXXXXXXXXXXXXXXXRRKMKKWRDEGYRNSDEIVDLGECLIYEYNKLGDELWVLYEQVCIAAYDCSRIDLAVNCLRALDKQFPSGNRVLRLRAMRKEALNQFADAEKIYKIMLEDDPANLHVRKRLITIQKSQNRIEAAIQSLNEYLKEFMGDQEAWMELCELYIHQQEYAKAAFCMEELILSHPHNHLYHQRYAEIHYTMGSLEKAKKYFAQALKLDPNNVRALYGLYLAATNSSSMKKKNINMSQWTVQQVMDLFDVENQKRTLTDMFQMHLYQLTLQKSSAIYNAVHGNFSGTKLQEIAVSRGKVLELLRPDPNTGKVHPLFATEIFGVIRDLMAFRLTGGTKDYLAVGSDSGRIVILEYLPAKNCFEKVHQETFGKSGCRRIVPGQYLAADPKGRAIMIGAVEKQKFVYILNRDAQARLTISSPLDAHKSHNVVFHTVGIDVGFENPMFACLELDYEEADVDHTGEAAQAAQQTLTFYELDLGLNHVVRKYSEPLEEFANLLISVPGGNDGPSGVLVCSENYLTYKNFGDQQDIRCPIPRRKNDLDDNERSMIFVCSATYKTKSMFFFLVQSEQGDIFKVTLETDEDMVTEIRIKYFDTIPVSSALCVLKTGFLFSASEFGNHALYQITHLGDDDEEPEFSSVMALDEGETFFFHARDLQNLVLVDEMESLAPIMHCQVADLANEDTPQLYAACGRGPRSSLRVLRHGLEVSEMAVSELPGNPTSVWTVKKNITDEQDSYIVVSFVNATLVLSIGETVEEVTDSGFLGTTPTLSCSLLGEDALLQIYPDGIRHIRSDKRVNEWKTPGKKSIIRSAVNERQIVIALTGNELVYFELDQSGQLNEYTERKEMSADVVCMALGPVPTGEQRSRFLAVGLSDNTVRIISLDPNDCLEPLSMQALPAAGESLCIIEMGGAETTTGNVGGHFLNIGLSNGVLLRTVLDTVTGDLSDTRIRYLGSKPVKLFNVRTYGSSSVLAMSSRTWLSYTYQSRFHLTPLSYESLEYASSFASEQCPEGIVAISANTLRILALEKLGAVFNQVTTPLSYTPRKFTIDMKTSTLILIETDHNAMTKAAKADRKMALAQEMVDACGDNEAARASQVAANFLNTDMPEVQFGAPKAGLGKWASIIRVMDPIRGETYHEIQLEQDEAAFSICVAEFLTRPGERFVIVGCAYKMTLTPHNCLTASIHTYRMYQNDQLEFLHTTPVDDIPSAVTPFQGRILVGVGRILRIYDMGKKKLLRKCENKKISSFINGIDTIGYRIIVHDIQDSFHFLKYKRKENQLVLFADDVSTRFLTCGCLMDYDTMAGADKFGNVFFVRLPQDVKDDIEEDPTGVKALWDRGLLNGASQKADTVCIYHVGETILSLQKSTLIPGGSESLVYTTLSGGVGMLVPFTGREDIDFFQHLEMHMRQENPPLCGRDHLWYRSSYAPLKNVVDGDLCEQFNSLEYSKRKTIAEELDRTPAEVSKKLEDIRTRYAFPSLNNNQLLISTGIPSLDSLLGGGLAVGTLMLIEEDVYYSYANIMQKMFIAEGVTCDHFLFLASANPNDIIKEIPTNVNETETEEGLQIAWRYQNKPKVTSPSQFGHYFDLSQTLSEEKRSKVQFTNTFYKKLLRSIKNTIDRVIPPILRISISSLGSPFYNSSLAWFLLSLKSLLRRSYASCLVTVPTHLIQESYINRLEHCCDTVIRLESFEKEQNPLFKEYHGLFHLKKHAKLNCICGQNIDTSDLAFKLRRKKFVIEKLHLPPDISETASRSNNVLDFXXXXXXXXXXXXXXXXXXXXXXXXXXXXXXXXXXXXXXXXXXXXXXXXXXXXXXXXXXXXXXXXXXXXXXXXXXXXXXXXXXXXXXXXXXXXXXXXXXXXXXXXXXXXXXXXXXXXXXXXXXXXXXXXXXXXXXXXXXXXXXXXXXXXXXXXXXXXXXXXXXXXXXXXXXXXXXXXXXXXXXXXXXXXXXXXXXXXXXXXXXXXXXXXXXXXXXXXXXXXXXXXXXXXXXXXXXXXXXXXXXXXXXXXXXXXXXXXXXXXXXXXXXXXXXXXXXXXXXXXXXXXXXXXXXXXXXXXMELSFIILSFFTISLVYGKTLVLLDNPSIKETHSIFFNNLKGQGFDLVYKTADDASLSLTKYGEYLYKNVIIFSPTVEEFGGSIDVAAITDFIDNGGNVLVAGSSAVGTPIRELGSDCGIEFDEEKTSVLDHHNFDVSDDGTHTTVLSEGKNLIKSKVMFPSTVEAPILFKGVGMTADSDNPLVLEILTASSTAYSYYPDEKITEYPLAVGKNTLLIGGQQARNNARVVFCGSLDFFSDQFFMSGAQNAAGKFFPQSGNMKVAIDVAKWAFQQSGLIRAVLVSHHLVGEKIPPLAYTIEQNVVYNIKVEEFANGKWVPFQASDVQMEFFRIDPFVRTYLKPASGIFSVQFKLPDVYGVFKFKVDYDRIGYTHLFSSTQVSVRPKQHTQYERFIVSAYPYYASAFSMMIGICIFSVVFLHHKDDKVKMVRIYIKGGVWSNTEDEILKAAVMKYGKNQWSRIASLLHKKSGKQCKARWYEWIDPSIKKTEWSREEDEKLLHLAKLMPTQWRTIAPLVGRTAAQCLERYEYLLDQAQRKEGEGEDPRKLRPGEIDPAPETKPARPDPIDMDEDEMEMLSEARARLANTQGKKAKRKAREKQLEEARRLASLQKRRELRAAGIEIKRYRRKRRGVDYNAEIPFERKPGKGFYDTSDEHIKSLEPNYKKLRQEHMDDKRRDIQEERDRRKDKDKQKKRKENDLPGAIQSMNDGSKKRSKLVLPSPQITDAELEEVVKLGIASEQTKAFVDNESASKGLLSDYSVTPGTNPMRTPRTPAMQDNILQEAQNILNLQQVDTPLKGGVNTPMYQSSFDGATPKHHVQQTPNMMIATPFRTAGFTPRGGMTPTAVRDSLSINREEQKQQQMELKNQLLSGLQNLPKPSNDFEIVVPDKFEIMDEPVDTEFVEDAEDIEARAAEKQREEDAEEFRRRSQSVQRDMPRPSDVNTTVLRPPKRDLNAYQMAEELIKAEMIKMLRHDIVSHPTSDEVDGLDDISEDEMNNARALLNDEIQIVKSAMAHGDLALEVYSKVWEECFGQLLFLPNQQRYTRAALANKKDRIESLEKRLEINRNHMTEDAKRAARLEKKLKVLLGGYQSRSLALNKQISDLHDQLDQCRIESVTFDMLRKQEKHAIPRRMAALEEDVLKQTERERALQHRYSDLLYE--SGTEEEKIESVQIEGLVALRIVKHCHEEGAEIAQGVLLGLLADKTLEITNCFPHPRNDDDDFDEMSYQIEMMRKLRDVNVDHFHVGWYQSTFLGSFLNKTFVESQFNYQKSIEESVVIVYDPLQTNQGMLSFKAYRLTKKLMDLYSSGEFTPEGLTQKGISFNNLLEEVPVTIKTSNLVNTLITEIEEASPAVKEEFLSLATGSYLEKNVQLLIEGADELCQDSQKLHNYQRNVARQQQQIDAYKQRRMQENEMRKQRGDSLLPEEDVNKIYRPQQPPPRLENLLSTAQIATYCDHLNEFASQSFSKLFIAESVQKTMDRFYWNGCDVNERQLHHQLSVRLYDGDEKTTFDSGLINLTNLKLIWKDEIALNLALIKKIEFEGSSMFKSAKITLHLQQAPPDKPSGPKRASSHNYIRLSFRVGGQEAFGKALQNAVSQKDWEKIAAAAPQISHRHVGIGGIERKMQEKYKKTDESINQAFKDLDALIDKAKDMVVLAEKFSSKLQDKKISITDDETVAFKSYLLSMGIDNPVTRDTHGSGVRYHEELAKQLASFLNNIIEDEGGVMTLTDVYCRFNRARGMELISPDDVYNAAKMFEGLRLPMRLRKFDSGVLVIQSLAHTEEEIISKTTKKVIEEGSLTAEELGGILGLAFTLAKERLLLSEKFGKLCRDDSVEGLRFYPNKFLDASAAIRHTTCEKDFVLKSIRSGIRLDGRQSYDYRNLDIKFGKDYGCCEVQLGDTRVLAQTTAELVKPIDTRPTEGQLFLNVELSPMASPAFENGRMSTQGVEVNRLIERCLKESRPIDIESLCLVAGEKVWAIRVDISVMNDCGNIVDCSCVAAICSLAHFKRPDVTVTGDDVVIHSFDEKEAVPLNVHHMPICTTFGFIGEGEHVIIDPEEKEENIVSGQMTLAFNIHSEMCCAQMSGGVLLEAEQIMQCAKIASVKAAEIIELIKQCLEEDRVSRAPPPVEGLKDPSTIMKTTAESTDADMETIEMDVEEINADPPVKYLGRGTAGLGQGGGSTWVISDNSDQDMTPVKKSKKNVEKIDLPADDSEEEEVVMLQSGDL
>Cnidaria_Kudoa_iwatai.BUSCO_singles_oneline
```
