## Supplementary file 2 for "Pre-metazoan origin of neuropeptide signalling" (part 3 of 7)

```
XXXXXXXXXXXXXXXXXXXXXXXXXXXXXXXXXXXXXXXXXXXXXXXXXXXXXXXXXXXXXXXXXXXXXXXXXXXXXXXXXXXXXXXXXXXXXXXXXXXXXXXXXXXXXXXXXXXXXXXXXXXXXXXXXXXXXXXXXXXXXXXXXXXXXXXXXXXXXXXXXXXXXXXXXXXXXXXXXXXXXXXXXXXXXXXXXXXXXXXXXXXXXXXXXXXXXXXXXXXXXXXXXXXXXXXXXXXXXXXXXXXXXXXXXXXXXXXXXXXXXXXXXXXXXXXXXXXXXXXXXXXXXXXXXXXXXXXXXXXXXXXXXXXXXXXXXXXXXXXXXXXXXXXXXXXXXXXXXXXXXXXXXXXXXXXXXXXXXXXXXXXXXXXXXXXXXXXXXXXXXXXXXXXXXXXXXXXXXXXXXXXXXXXXXXXXXXXXXXXXXXXXXXXXXXXXXXXXXXXXXXXXXXXXXXXXXXXXXXXXXXXXXXXXXXXXXXXXXXXXXXXXXXXXXXXXXXXXXXXXXXXXXXXXXXXXXXXXXXXXXXXXXXXXXXXXXXXXXXXXXXXXXXXXXXXXXXXXXXXXXXXXXXXXXXXXXXXXXXXXXXXXXXXXXXXXXXXXXXXXXXXXXXXXXXXXXXXXXXXXXXXXXXXXXXXXXXXXXXXXXXXXXXXXXXXXXXXXXXXXXXXXXXXXXXXXXXXXXXXXXXXXXXXXXXXXXXXXXXXXXXXXXXXXXXXXXXXXXXXXXXXXXXXXXXXXXXXXXXXXXXXXXXXXXXXXXXXXXXXXXXXXXXXXXXXXXXXXXXXXXXXXXXXXXXXXXXXXXXXXXXXXXXXXXXXXXXXXXXXXXXXXXXXXXXXXXXXXXXXMAGRTILDSVQKNRHGTKDYRSLELKIDSDMRPIWIAPNGRIYLESFSPYFSQANDFLITIAEPICRPQYIHEYKLTAYSLYAAVSVGLDTENILKYLGLLCKTNIPDGIIEFIKLCTVSYGKVKLVLKHNKYYVESNKSEYIDYLLHDQVIAECKYNEECVAKAKLHTIRNISDNGHSDIASESQN--NKIHDMNNKTTGLYSFEVMQHKLEDLQRRCIELDYPLLAEYDFKNDTINPDIIIDLKPMTILRPYQEKCLSKVFGNGRARSGIIVLPCGAGKSLVGVTAACTVKKKCLVICNSGVSVEQWRSQFRLWSTIDDATICRFTSDSKDKYKVCQIAITTYTMLAHNTKRSFDSEQILEFLKSKEWGLMILDEVHTIPARHFRRVLTLINAHCKIGLTATLVREDDKIQDLNFLIGPKLFEANWMELQNNRYIARVQCAEVWCPMTPEFFSEYLKHPPKRRMLFYLMNPNKFRICQFLIKYHEQRNDKIIVFSDNVFALKFYAIRLNKPYIYGPTTQNERMKIIQNFVNNPLVSTIFISKVGDTSFDMPEANVLIQISSHGGSRRQEAQRLGRILRAKKESIAEEYNAFFYSLISRDTEEMLFAAKRQRFLINQGYSYKVVNNIIEEVDKNLYYSNKTDQQELIAKIYAATDKEIMENDYGTSDNDQSRFKYENSTLSTFSGGDGLMYLEFDKKYKQHFLFRKKDMVKFDLEKFKYLNKEDFRVLTAVEMGMKNHEFVPSQLLYAIANCKGSRTFNILKEMCRQKLLAYEKSKQEGYRLTFTGFDVLALNVLIKRDVITQFGSKIGVGKESDIYVAMNDNKRFVIKFHRLGRNSFRKIKEKRDYMGKRCHSSWLYLSRLAATKEFEFLKILHKNGFPVPKPIDCNRHCIVMEHIDGFPLYHINDLEDAPSLYNECITLALEFAQYGLIHGDFNEYNLIVNNQGHIVVIDFPQMVSIDHLNADFYFNRDIKCIYNFFRRKFNFIAKYPSFDDIIRTYNLDKEVYASGFTKEIDSYIMGGYIHEIKNYFKKNCGSQSYQSHDSKVHSVAWNCNGKYLASGSHDKTVCVMSLEKDSLRKRSIYKDHTDSVDHVCWNPLNPDLFASASADKTVRIWDIRSGDCAHKIQTSGDNINICWSPNSKTIAVGNKNDLISFIDTSTYKVFKEEQFKVEVNEIAWDNRNDKFYVTNGNGSILIYDFPDIKLKASLKAHSANCICIKFDPTGKYFAVGGADALVSLWDVDDLMCVNTLYRLDWPVRSVSFSYDGKIIASASEDSFIDISVVESGEQICEIPCSGPTFTIAWHPSSHLLAYAFGEKDKNDNETGNIHLFGLPXXXXXXXXXXXXXXXXXXXXXXXXXXXXXXXXXXXXXXXXXXXXXXXXXXXXXXXXXXXXXXXXXXXXXXXXXXXXXXXXXXXXXXXXXXXXXXXXXXXXXXXXXXXXXXXXXXXXXXXXXXXXXXXXXXXXXXXXXXXXXXXXXXXXXXXXXXXXXXXXXXXXXXXXXXXXXXXXXXXXXXXXXXXXXXXXXXXXXXXXXXXXXXXXXXXXXXXXXXXXXXXXXXXXXXXXXXXXXXXXXXXXXXXXXXXXXXXXXXXXXXXXXXXXXXXXXXXXXXXXXXXXXXXXXXXXXXXXXXXXXXXXXXXXXXXXXXXXXXXXXXXXXXXXXXXXXXXXXXXXXXXXXXXXXXXXXXXXXXXXXXXXXXXXXXXXXXXXXXXXXXXXXXXXXXXXXXXXXXXXXXXXXXXXXXXXXXXXXXXXXXXXXXXXXXXXXXXXXXXXXXXXXXXXXXXXXXXXXXXXXXXXXXXXXXXXXXXXXXXXXXXXXXXXXXXXXXXXXXXXXXXXXXXXXXXXXXXXXXXXXXXXXXXXXXXXXXXXXXXXXXXXXXXXXXXXXXXXXXXXXXXXXXXXXXXXXXXXXXXXXXXXXXXXXXXXXXXXXXXXXXXXXXXXXXXXXXXXXXXXXXXXXXXXXXXXXXXXXXXXXXXXXXXXXXXXXXXXXXXXXXXXXXXXXXXXXXXXXXXXXXXXXXXXXXXXXXXXXXXXXXXXXXXXXXXXXXXXXXXXXXXXXXXXXXXXXXXXXXXXXXXXXXXXXXXXXXXXXXXXXXXXXXXXXXXXXXXXXXXXXXXXXXXXXXXXXXXXXXXXXXXXXXXXXXXXXXXXXXXXXXXXXXXXXXXXXXXXXXXXXXXXXXXXXXXXXXXXXXXXXXXXXXXXXXXXXXXXXXXXXXXXXXXXXXXXXXXXXXXXXXXXXXXXXXXXXXXXXXXXXXXXXXXXXXXXXXXXXXXXXXXXXXXXXXXXXXXXXXXXXXXXXXXXXXXXXXXXXXXXXXXXXXXXXXXXXXXXXXXXXXXXXXXXXXXXXXXXXXXXXXXXXXXXXXXXXXXXXXXXXXXXXXXXXXXXXXXXXXXXXXXXXXXXXXXXXXXXXXXXXXXXXXXXXXXXXXXXXXXXXXXXXXXXXXXXXXXXXXXXXXXXXXXXXXXXXXXXXXXXXXXXXXXXXXXXXXXXXXXXXXXXXXXXXXXXXXXXXXXXXXXXXXXXXXKEEIIGEIQDFINQEKIYEAYQLFESKQFRFMRRYGLDETVVLFFEVFMIFLVQSDPKYEIGIAKLLWSYMRMDRNTQYVMIVETEALIIEKVRAERDEWDQFLHNIISKTHKVDYDIEHLFRECVFHFYKRFGYSKALKHCIFGTDFREIGEFLAEYAKHKLPQSDWDLLIANYTILLLHYKFVQRAKGVFDTFIEKEPLELESTPYRYTLLNYSKLLIDAAIENKPEVIITIQSTYLPTIRRR---DRNLARLFDVMFSECYSNRHTNILADLTSQLLNRSNNNNDDFDLDXXXXXXXXXXXXXXXXXXXXXXXXXXXXXXXXXXXXXXXXXXXXXXXXXXXXXXXXXXXXXXXXXXXXXXXXXXXXXXXXXXXXXXXXXXXXXXXXXXXXXXXXXXXXXXXXXXXXXXXXXXXXXXXXXXXXXXXXXXXXXXXXXXXXXXXXXXXXXXXXXXXXXXXXXXXXXXXXXXXXXXXXXXXXXXXXXXXXXXXXXXXXXXXXXXXXXXXXXXXXXXXXXXXXXXXXXXXXXXXXXXXXXXXXXXXXXXXXXXXXXXXXXXXXXXXXXXXXXXXXXXXXXXXXXXXXXXXXXXXXXXXXXXXXXXXXXXXXXXXXXXXXXXXXXXXXXXXXXXXXXXXXXXXXXXXXXXXXXXXXXXXXXXXXXXXXXXXXXXXXXXXXXXXXXXXXXXXXXXXXXXXXXXXXXXXXXXXXXXXXXXXXXXXXXXXXXXXXXXXXXXXXXXXXXXXXXXXXXXXXXXXXXXXXXXXXXXXXXXXXXXXXXXXXXXXXXXXXXXXXXXXXXXXXXXXXXXXXXXXXXXXXXXXXXXXXXXXXXXXXXXXXXXXXXXXXXXXXXXXXXXXXXXXXXXXXXXXXXXXXXXXXXXXXXXXXXXXXXXXXXXXXXXXXXXXXXXXXXXXXXXXXXXXXXXXXXXXXXXXXXXXXXXXXXXXXXXXXXXXXXXXXXXXXXXXXXXXXXXXXXXXXXXXXXXXXXXXXXXXXXXXXXXXXXXXXXXXXXXXXXXXXXXXXXXXXXXXXXXXXXXXXXXXXXXXXXXXXXXXXXXXXXXXXXXXXXXXXXXXXXXXXXXXXXXXXXXXXXXXXXXXXXXXXXXXXXXXXXXXXXXXXXXXXXXXXXXXXXXXXXXXXXXXXXXXXXXXXXXXXXXXXXXXXXXXXXXXXXXXXXXXXXXXXXXXXXXXXXXXXXXXXXXXXXXXXXXXXXXXXXXXXXXXXXXXXXXXXXXXXXXXXXXXXXXXXXXXXXXXXXXXXXXXXXXXXXXXXXXXXXXXXXXXXXXXXXXXXXXXXXXXXXXXXXXXXXXXXXXXXXXXXXXXXXXXXXXXXXXXXXXXXXXXXXXXXXXXXXXXXXXXXXXXXXXXXXXXXXXXXXXXXXXXXXXXXXXXXXXXXXXXXXXXXXXXXXXXXXXXXXXXXXXXXXXXXXXXXXXXXXXXXXXXXXXXXXXXXXXXXXXXXXXXXXXXXXXXXXXXXXXXXXXXXXXXXXXXXXXXXXXXXXXXXXXXXXXXXXXXXXXXXXXXXXXXXXXXXXXXXXXXXXXXXXXXXXXXXXXXXXXXXXXXXXXXXXXXXXXXXXXXXXXXXXXXXXXXXXXXXXXXXXXXXXXXXXXXXXXXXXXXXXXXXXXXXXXXXXXXXXXXXXXXXXXXXXXXXXXXXXXXXXXXXXXXXXXXXXXXXXXXXXXXXXXXXXXXXXXXXXXXXXXXXXXXXXXXXXXXXXXXXXXXXXXXXXXXXXXXXXXXXXXXXXXXXXXXXXXXXXXXXXXXXXXXXXXXXXXXXXXXXXXXXXXXXXXXXXXXXXXXXXXXXXXXXXXXXXXXXXXXXXXXXXXXXXXXXXXXXXXXXXXXXXXXXXXXXXXXXXXXXXXXXXXXXXXXXXXXXXXXXXXXXXXXXXXXXXXXXXXXXXXXXXXXXXXXXXXXXXXXXXXXXXXXXXXXXXXXXXXXXXXXXXXXXXXXXXXXXXXXXXXXXXXXXXXXXXXXXXXXXXXXXXXXXXXXXXXXXXXXXXXXXXXXXXXXXXXXXXXXXXXXXXXXXXXXXXXXXXXXXXXXXXXXXXXXXXXXXXXXXXXXXXXXXXXXXXXXXXXXXXXXXXXXXXXXXXXXXXXXXXXXXXXXXXXXXXXXXXXXXXXXXXXXXXXXXXXXXXXXXXXXXXXXXXXXXXXXXXXXXXXXXXXXXXXXXXXXXXXXXXXXXXXXXXXXXXXXXXXXXXXXXXXXXXXXXXXXXXXXXXXXXXXXXXXXXXXXXXXXXXXXXXXXXXXXXXXXXXXXXXXXXXXXXXXXXXXXXXXXXXXXXXXXXXXXXXXXXXXXXXXXXXXXXXXXXXXXXXXXXXXXXXXXXXXXXXXXXXXXXXXXXXXXXXXXXXXXXXXXXXXXXXXXXXXXXXXXXXXXXXXXXXXXXXXXXXXXXXXXXXXXXXXXXXXXXXXXXXXXXXXXXXXXXXXXXXXXXXXXXXXXXXXXXXXXXXXXXXXXXXXXXXXXXXXXXXXXXXXXXXXXXXXXXXXXXXXXXXXXXXXXXXXXXXXXXXXXXXXXXXXXXXXXXXXXXXXXXXXXXXXXXXXXXXXXXXXXXXXXXXXXXXXXXXXXXXXXXXXXXXXXXXXXXXXXXXXXXXXXXXXXXXXXXXXXXXXXXXXXXXXXXXXXXXXXXXXXXXXXXXXXXXXXXXXXXXXXXXXXXXXXXXXXXXXXXXXXXXXXXXXXXXXXXXXXXXXXXXXXXXXXXXXXXXXXXXXXXXXXXXXXXXXXXXXXXXXXXXXXXXXXXXXXXXXXXXXXXXXXXXXXXXXXXXXXXXXXXXXXXXXXXXXXXXXXXXXXXXXXXXXXXXXXXXXXXXXXXXXXXXXXXXXXXXXXXXXXXXXXXXXXXXXXXXXXXXXXXXXXXXXXXXXXXXXXXXXXXXXXXXXXXXXXXXXXXXXXXXXXXXXXXXXXXXXXXXXXXXXXXXXXXXXXXXXXXXXXXXXXXXXXXXXXXXXXXXXXXXXXXXXXXXXXXXXXXXXXXXXXXXXXXXXXXXXXXXXXXXXXXXXXXXXXXXXXXXXXXXXXXXXXXXXXXXXXXXXXXXXXXXXXXXXXXXXXXXXXXXXXXXXXXXXXXXXXXXXXXXXXXXXXXXXXXXXXXXXXXXXXXXXXXXXXXXXXXXXXXXXXXXXXXXMSNKRLDCCLDLMRRMPPQNVEKNLSDLIEIAPELMEDLLATVDQPLKVALCKETKRQYLLCDYNRDGDSYRSPWSNKYDPPLSDGAVPSQQLRKLEIEANNAFNQYRELYYEGGISSVYLWDISGGFAGVVLIKKSGEGSKKIKGCWDSLHVFEVDEKKTGSTSNIKLTSNIMLWLQNNTENS-TLNLGGNLTRQSQMAATITNQNTHLEFIGRMIEDMENRMRQTMADIYFGKIKDIRSSLRSEGNLAEMAKWKDVASDLNARLATKKXXXXXXXXXXXXXXXXXXXXXXXXXXXXXXXXXXXXXXXXXXXXXXXXXXXXXXXXXXXXXXXXXXXXXXXXXXXXXXXXXXXXXXXXXXXXXXXXXXXXXXXXXXXXXXXXXXXXXXXXXXXXXXXXXXXXXXXXXXXXXXXXXXXXXXXXXXXXXXXXXXXXXXXXXXXXXXXXXXXXXXXXXXXXXXXXXXXXXXXXXXXXXXXXXXXXXXXXXXXXXXXXXXXXXXXXXXXXXXXXXXXXXXXXXXXXXXXXXXXXXXXXXXXXXXXXXXXXXXXXXXXXXXXXXXXXXXXXXXXXXXXXXXXXXXXXXXXXXXXXXXXXXXXXXXXXXXXXXXXXXXXXXXXXXXXXXXXXXXXXXXXXXXXXXXXXXXXXXXXXXXXXXXXXXXXXXXXXXMPQNEHIEISIKRKGRRLDHNVRLRKRVARLPKILSKEARTTVGLKAKILNRKRRLEKIQMKKTIKQNQKQESRSKQT-TLPEGALPSYLLDREKQNRAKILSNSIKQKRKEKAGKWDVAIPKVKAVGENEVFKVIKTGKKQKKCWKRMVTKVTFVGDSFTRKPPKYERFIRPMGLRFKKAHVTHPELKTTFYLPIIGVQKNPQSPLYTSLGVITKGTVIEVNVSELGMVTQGGKVIWGKYAQVTNNPENDGCINAVLLVNDSKETNFHTLQRMTEFFNYLSDWNVMDHPLCQKCCEKYHSNMECPTNVINQSTFVDHSFSYHPTGPFSLNNENTMKMLTNIFIEDKSIYEEDIKINLTISFICKKIKSIKDLIINLNEEFTNVNLQMNISNNERLDLRTEFNALSSHLQTKQQLLAKLNATCVLDVVFKISIKDNVATINDKRLGRITSTKVDWTEISVALGFAAFALKSVSSIMGIIFDRFEIFPIGSLSIIVDKSTNIRLPLYYNGSFRPIWDRKFEDALSAFLYCIQAIKESIEKKHPSLKFPYNINNGLIIDPVNSYSVRYSRCSVEDWTIALKYLATNLKWCLMYTSSVTGXXXXXXXXXXXXXXXXXXXXXXXXXXXXXXXXXXXXXXXXXXXXXXXXXXXXXXXXXXXXXXXXXXXXXXXXXXXXXXXXXXXXXXXXXXXXXXXXXXXXXXXXXXXXXXXXXXXXXXXXXXXXXXXXXXXXXXXXXXXXXXXXXXXXXXXXXXXXXXXXXXXXXXXXXXXXXXXXXXXXXXXXXXXXXXXXXXXXXXXXXXXXXXXXXXXXXXXXXXXXXXXXXXXXXXXXXXXXXXXXXXXXXXXXXXXXXXXXXXXXXXXXXXXXXXXXXXXXXXXXXXXXXXXXXXXXXXXXXXXXXXXXXXXXXXXXXXXXXXXXXXXXXXXXXXXXXXXXXXXXXXXXXXXXXXXXXXXXXXXXXXXXXXXXXXXXXXXXXXXXXXXXXXXXXXXXXXXXXXXXXXXXXXXXXXXXXXXXXXXXXXXXXXXXXXXXXXXXXXXXXXXXXXXXXXXXXXXXXXXXXXXXXXXXXXXXXXXXXXXXXXXXXXXXXXXXXXXXXXXXXXXXXXXXXXXXXXXXXXXXXXXXXXXXXXXXXXXXXXXXXXXXXXXXXXXXXXXXXXXXXXXXXXXXXXXXXXXXXXXXXXXXXXXXXXXXXXXXXXXXXXXXXXXXXXXXXXXXXXXXXXXXXXXXXXXXXXXXXXXXXXXXXXXXXXXXXXXXXXXXXXXXXXXXXXXXXXXXXXXXXXXXXXXXXXXXXXXXXXXXXXXXXXXXXXXXXXXXXXXXXXXXXXXXXXXXXXXXXXXXXXXXXXXXXXXXXXXXXXXXXXXXXXXXXXXXXXXXXXXXXXXXXXXXXXXXXXXXXXXXXXXXXXXXXXXXXXXXXXXXMNNSDYDRSVENNAKDNLKKSVDEYAVSLIIIGMAGSGKTTFVQKLVSELNIQKKIPYVVNLDPAVYKVPYPVNIDIRESVRFKQVMQQYKLGPNGAIVTCLNLFATKFNQVYDILEQRKIQHKHMIFDTPGQIEIFTWSASGCIISDSLATLSPTVLVYVIDSEKSMNPTTFMSNMLHACSVMYRSRVPLVVVLNKIDLVDYKQILGWINDFEKFEQAIDNDGTYILNLVRSLNLVLDEFYCKLKCVGVSSITGQGMDQFIDHIIPAIDEYNNLYYSTHHHDSSEFSCKSSKST---------------------------------------------------------------------------------------XXXXXXXXXXXXXXXXXXXXXXXXXXXXXXXXXXXXXXXXXXXXXXXXXXXXXXXXXXXXXXXXXXXXXXXXXXXXXXXXXXXXXXXXXXXXXXXXXXXXXXXXXXXXXXXXXXXXXXXXXXXXXXXXXXXXXXXXXXXXXXXXXXXXXXXXXXXXXXXXXXXXXXXXXXXXXXXXXXXXXXXXXXXXXXXXXXXXXXXXXXXXXXXXXXXXXXXXXXXXXXXXXXXXXXXXXXXXXXXXXXXXXXXXXXXXXXXXXXXXXXXXXXXXXXXXXXXXXXXXXXXXXXXXXXXXXXXXXXXXXXXXXXXXXXXXXXXXXXXXXXXXXXXXXXXXXXXXXXXXXXXXXXXXXXXXXXXXXXXXXXXXXXXXXXXXXXXXXXXXXXXXXXXXXXXXXXXXXXXXXXXXXXXXXXXXXXXXXXXXXXXXXXXXXXXXXXXXXXXXXXXXXXXXXXXXXXXXXXXXXXXXXXXXXXXXXXXXXXXXXXXXXXXXXXXXXXXXXXXXXXXXXXXXXXXXXXXXXXXXXXXXXXXXXXXXXXXXXXXXXXXXXXXXXXXXXXXXXXXXXXXXXXXXXXXXXXXXXXXXXXXXXXXXXXXXXXXXXXXXXXXXXXXXXXXXXXXXXXXXXXXXXXXXXXXXXXXXXXXXXXXXXXXXXXXXXXXXXXXXXXXXXXXXXXXXXXXXXXXXXXXXXXXXXXXXXXXXXXXXXXXXXXXXXXXXXXXXXXXXXXXXXXXXXXXXXXXXXXXXXXXXXXXXXXXXXXXXXXXXXXXXXXXXXXXXXXXXXXXXXXXXXXXXXXXXXXXXXXXXXXXXXXXXXXXXXXXXXXXXXXXXXXXXXXXXXXXXXXXXXXXXXXXXXXXXXXXXXXXXXXXXXXXXXXXXXXXXXXXXXXXXXXXXXXXXXXXXXXXXXXXXXXXXXXXXXXXXXXXXXXXXXXXXXXXXXXXXXXXXXXXXXXXXXXXXXXXXXXXXXXXXXXXXXXXXXXXXXXXXXXXXXXXXXXXXXXXXXXXXXXXXXXXXXXXXXXXXXXXXXXXXXXXXXXXXXXXXXXXXXXXXXXXXXXXXXXXXXXXXXXXXXXXXXXXXXXXXXXXXXXXXXXXXXXXXXXXXXXXXXXXXXXXXXXXXXXXXXXXXXXXXXXXXXXXXXXXXXXXXXXXXXXXXXXXXXXXXXXXXXXXXXXXXXXXXXXXXXXXXXXXXXXXXXXXXXXXXXXXXXXXXXXXXXXXXXXXXXXXXXXXXXXXXXXXXXXXXXXXXXXXXXXXXXXXXXXXXXXXXXXXXXXXXXXXXXXXXXXXXXXXXXXXXXXXXXXXXXXXXXXXXXXXXXXXXXXXXXXXXXXXXXXXXXXXXXXXXXXXXXXXXXXXXXXXXXXXXXXXXXXXXXXXXXXXXXXXXXXXXXXXXXXXXXXXXXXXXXXXXXXXXXXXXXXXXXXXXXXXXXXXXXXXXXXXXXXXXXXXXXXXXXXXXXXXXXXXXXXXXXXXXXXXXXXXXXXXXXXXXXXXXXXXXXXXXXXXXXXXXXXXXXXXXXXXXXXXXXXXXXXXXXXXXXXXXXXXXXXXXXXXXXXXXXXXXXXXXXXXXXXXXXXXXXXXXXXXXXXXXXXXXXXXXXXXXXXXXXXXXXXXXXXXXXXXXXXXXXXXXXXXXXXXXXXXXXXXXXXXXXXXXXXXXXXXXXXXXXXXXXXXXXXXXXXXXXXXDPNLSYVYEVEDVVKPLTILPKFQLDDKKSCIITIYEDTIQMINYLNGKIVCSIDDREDNNFVVGRNLLITVSSKMILKQWDLTSKCIHVWKSHKRLISSMAIDVTDSLLATGSSDKSIKVWDLNKRFYTHNLKTVLGLVNLLKFHSWLISCHDDCNIRIWDLHARSCIVQFESHTSAISSLDFYSDGITMVSFGKDSRINFWDIVALTHKNTMNYHGEIEFGSLVPPTVVSKAHALICGSSGLLQIIQLDPLNVCVS--GSLSNFLKYCQWVDYQCTCIVVTSDLDFLTINLLNKSITHQFSANLNEVLDIKYINDDGGRIALASTVENIKIYSINTLTCQLLYGHAETVLSLDCTHDGSVLVSGSKDNTIRVWKLNPEKKYNAIAVGTSHMHSVNCVAISKQTPYFILSGSEDFTVKKWLLSSCIN----KISPEWTSHGHSKGVNCCAIAPNNQIIATASNDKLIIIWNMK-GKQLCQLTGHRRPVNTIVFSARDQILVSGSTDCNLMIWSMANYTCLKTLEGHTSSITSVKLFNDYSQIMSSSSDGLLKVWSLESYKCLNTLDGHNDKLWCFDVNDQMKSIISGDASGIVVLWKDKTRVKYEEKQNEKIKNVENEQNLQNLIHQGNSTDAIGYAIQLNKSRQVYTLFQNIINPCTIQVVKEIIQTFDIDQINFLAKMVNEWNTHSKYFIVAQIILKSLVELTSLDTLQSALN----IDSLISYSDRHLKRINKHHEDSYLYGLLATYRKH----------------------------------------------------------------------------------------------------------MLRAHTTVHDNLLIKKKFDKFIIFGDVYRRDEIDRSHYPVFHQVDGVCLFDKVNYTLNNNNIESIEN--SLDSNQKDHIIKS-------LHSTLENLITTLFSNIEMRWVDSSFPFTHPSYELELRYKDEWTEVLGCGLLHQDILNNCDASYKIGWAFGIGLERLAMLKFHINDIRYLWSDDPRFINQFKCH--TKFFNFSKHKPSTRDISFWLNSNFDHNDLYDFFREHAGTLVEQVSLIDQFIHPKTKLLSRCYRITYRSMDKHLTHNETNTIHNNIVNKIAKTFNVVIRXXXXXXXXXXXXXXXXXXXXXXXXXXXXXXXXXXXXXXXXXXXXXXXXXXXXXXXXXXXXXXXXXXXXXXXXXXXXXXXXXXXXXXXXXXXXXXXXXXXXXXXXXXXXXXXXXXXXXXXXXXXXXXXXXXXXXXXXXXXXXXXXXXXXXXXXXXXXXXXXXXXXXXXXXXXXXXXXXXXXXXXXXXXXXXXXXXXXXXXXXXXXXXXXXXXXXXXXXXXXXXXXXXXXXXXXXXXXXXXXXXXXXXXXXXXXXXXXXXXXXXXXXXXXXXXXXXXXXXXXXXXXXXXXXXXXXXXXXXXXXXXXXXXXXXXXXXXXXXXXXXXXXXXXXXXXXXXXXXXXXXXXXXXXXXXXXXXXXXXXXXXXXXXXXXXXXXXXXXXXXXXXXXXXXXXXXXXXXXXXXXXXXXXXXXXXXXXXXXXXXXXXXXXXXXXXXXXXXXXXXXXXXXXXXXXXXXXXXXXXXXXXXXXXXXXXXXXXXXXXXXXXXXXXXXXXXXXXXXXXXXXXXXXXXXXXXXXNLRPELIAPPEIFYGIDEAKKYKSNTREV-TETKLVERAIELLNTANSQPTLILDIGCGSCISGEVLTENDYQWIGIDISGAMLDVALEKNVEGGLIEGDIGNGLPFRQAIFDGCISISTIQWLCYVSKSDQIPAERIKRFFSSLYSVLKIGSRAIFQFTPTSPNQIEILTKYALKAGFTGGVVVDYPNSTKAKKIFLCLSAGYMTSLPEALVDCDDADNLPSIDKNIVGKQKFKKPPKKSRQWIIDKKERLRNKGIETRHDSKYTGRRRKPKF-MTSISFENNPEIGVYMKLTNNYCLIADTSRGSFLREITKLFENRIPVIKCSIGTIQTIGVVTAANKHGLLLPAITTDLEMQRIVDALPDGVVVKRIEERLSALGNIIACNDYVSLVHQDIDNETEEIISDVLKVEVFRESVAGNRLVGSYSLFNNVGAIVHPKASIEEQKSLANILQIPVIASSINRGSDMVGVGAVVNDWALFYGSTTTPTEASVLTNFFKIENTTNDQLLKKLRGPIVDSFSXXXXXXXXXXXXXXXXXXXXXXXXXXXXXXXXXXXXXXXXXXXXXXXXXXXXXXXXXXXXXXXXXXXXXXXXXXXXXXXXXXXXXXXXXXXXXXXXXXXXXXXXXXXXXXXXXXXXXXXXXXXXXXXXXXXXXXXXXXXXXXXXXXXXXXXXXXXXXXXXXXXXXXXXXXXXXXXXXXXXXXXXXXXXXXXXXXXXXXXXXXXXXXXXXXXXXXXXXXXXXXXXXXXXXXXXXXXXXXXXXXXXXXXXXXXXXXXXXXXXXXXXXXXXXXXXXXXXXXXXXXXXXXXXXXXMRPRHFHSKFSVTHLKFHPTTDIISLCHYNGRIRFFSYEDGLKKIYDVRPVKKSCNDLDYSDNGTKFLCAFSDGSITIYDLEKETLVGQYSCEKKNSCNLIRSTNHNIFVTCNECGDIKIWDRRLPKGIIFEHHPDELVNDAVFHPTENLVTVSSNGFLDAYDIKRKLIDQSDPQSSDLVSLAFYSHKKLLVCGSADGCVNVFNVGEWGNPVDKISLSDSSVDYISVLSNSYVLFGTSDGLIKLMSLYPHKTIKQFNCIKAPLLGMTLSNDERLIAGL-FDDNIFFWNINSLENANKYSDQTIKAKRSVISDFYDDLMM-KNIIRYANTYN--NMIKPPLKMLSVSGCYATALYSAASKKESLSIVEKDLKKFHELTLDPIYQSFAKNPLFPGIKKKDILIQLADKHGFSTLTKKFFETVCENNRMPILSKIIRDFEMMMKASRNEIYSTVTTESELDKSKKEYIKQCLTKLIDPNQKLFVSFIVDKSIIGGMTIMLDDKFLDLSIATRLKDLQNIISMP-MSPADFGKGYSKLRDTDDE--------------------NFEDF---------EYKQLVSNVVKDIQNMSSQVNLITTFVQQSREVPTLDDLQRKQH----FTNDLAKKIGECLKKLASMVAPS----HQDQVQRSLLLEKLKNNFADILKKFQIIQ-----RLAAEKERDSIKLAKKHSSA------TEPGTLIKPEFQQDQVQIEELSLEDIERREEAIRQLEQDIIGVNDIFRDLATMIHEQGEVIDSIEANVEVAAIRVDNARVQLTHAHEHQKKSRRKMFYFVLILLCVVLTIILIIYFSXXXXXXXXXXXXXXXXXXXXXXXXXXXXXXXXXXXXXXXXXXXXXXXXXXXXXXXXXXXXXXXXXXXXXXXXXXXXXXXXXXXXXXXXXXXXXXXXXXXXXXXXXXXXXXXXXXXXXXXXXXXXXXXXXXXXXXXXXXXXXXXXXXXXXXXXXXXXXXXXXXXXXXXXXXXXXXXXXXXXXXXXXXXXXXXXXXXXXXXXXXXXXXXXXXXXXXXXXXXXXXXXXXXXXXXXXXXXXXXXXXXXXXXXXXXXXXXXXXXXXXXXXXXXXXXXXXXXXXXXXXXXXXXXXXXXXXXXXXXXXXXXXXXXXXXXXXXXXXXXXXXXXXXXXXXXXXXXXXXXXXXXXXXXXXXXXXXXXXXXXXXXXXXXXXXXXXXXXXXXXXXXXXXXXXXXXXXXXXXXXXXXXXXXXXXXXXXXXXMSVTYPGSDELNKFPDLNLTRKLFLIDKFGKETHQNDLNYMYESAIKYNMAPFYTYYCGCLSLPKNFEILNKMEENNKKVFEKLDENIENARSKEGDLELRDAIIEKAEYMAVIGDLKTILEVLNEAFNKTCSLGIKFKILFLMMRACIFHEDRSEMGRVIRLAKSLGDEQIDWETRNKFKLYCGLYSLWNRDFSTATTLFHQIFTTFGLTEVVSYHDLGIYTILVSTICLPRSSLKKDVIDAPEIHEATYNDSHIRKLPNHLYNCAYQQYFAELHFVDEYAYRDIFLHEHARFLREELRITAYKQLLCSFKSLKVEFLAHAIGQTIKDVDNELSYFISMGKLACRIDEVNGLVYNAEIQNKDVQFYKVIKEGDVLLSKINKLLKHV--XXXXXXXXXXXXXXXXXXXXXXXXXXXXXXXXXXXXXXXXXXXXXXXXXXXXXXXXXXXXXXXXXXXXXXXXXXXXXXXXXXXXXXXXXXXXXXXXXXXXXXXXXXXXXXXXXXXXXXXXXXXXXXXXXXXXXXXXXXXXXXXXXXXXXXXXXXXXXXXXXXXXXXXXXXXXXXXXXXXXXXXXXXXXXXXXXXXXXXXXXXXXXXXXXXXXXXXXXXXXXXXXXXXXXXXXXXXXXXXXXXXXXXXXXXXXXXXXXXXXXXXXXXXXXXXXXXXXXXXXXXXXXXXXXXXXXXXXXXXXXXXXXXXXXXXXXXXXXXXXXXXXXXXXXXXXXXXXXXXXXXXXXXXXXXXXXXXXXXXXXXXXXXXXXXXXXXXXXXXXXXXXXXXXXXXXXXXXXXXXXXXXXXXXXXXXXXXXXXXXXXXXXXXXXXXXXXXXXXXXXXXXXXXXXXXXXXXXXXXXXXXXXXXXXXXXXXXXXXXXXXXXXXXXXXXXXXXXXXXXXXXXXXXXXXXXXXXXXXXXXXXXXXXXXXXXXXXXXXXXXXXXXXXXXXXXXXXXXXXXXXXXXXXXXXXXXXXXXXXXXXXXXXXXXXXXXXXXXXXXXXXXXXXXXXXXXXXXXXXXXXXXXXXXXXXXXXXXXXXXXXXXXXXXXXXXXXXXXXXXXXXXXXXXXXXXXXXXXXXXXXXXXXXXXXXXXXXXXXXXXXXXXXXXXXXXXXXXXXXXXXXXXXXXXXXXXXXXXXXXXXXXXXXXXXXXXXXXXXXXXXXXXXXXXXXXXXXXXXXXXXXXXXXXXXXXXXXXXXXXXXXXXXXXXXXXXXXXXXXXXXXXXX----EFVLPGDPIGDIIDYVVGEGVYISENKIYAKYAGMKKVQLTSNEKPIIKVIKSSHLRIIPTVGSICVCRVVKLVKNMCYVSILSCNGYALKHNFNGIIKRESIWSHQVEGSSIQKAFQVNDIIVARIISIMDSHRIFLSTSEKELGVIHAISKPEQVLIPFSWKEMANHATGLIEYRKVAKIRIYEXXXXXXXXXXXXXXXXXXXXXXXXXXXXXXXXXXXXXXXXXXXXXXXXXXXXXXXXXXXXXXXXXXXXXXXXXXXXXXXXXXXXXXXXXXXXXXXXXXXXXXXXXXXXXXXXXXXXXXXXXXXXXXXXXXXXXXXXXXXXXXXXXXXXXXXXXXXXXXXXXXXXXXXXXXXXXXXXXXXXXXXXXXXXXXXXXXXXXXXXXXXXXXXXXXXXXXXXXXXXXXXXXXXXXXXXXXXXXXXXXXXXXXXXXXXXXXXXXXXXXXXXXXXXXXXXXXXXXXXXXXXXXXXXXXXXXXXXXXXXXXXXXXXXXXXXXXXXXXXXXXXXXXXXXXXXXXXXXXXXXXXXXXXXXXXXXXXXXXXXXXXXXXXXXXXXXXXXXXXXXXXXXXXXXXXXXXXXXXXXXXXXXXXXXXXXXXXXXXXXXXXXXXXXXXXXXXXXXXXXXXXXXXXXXXXXXXXXXXXXXXXXXXXXXXXXXXXXXXXXXXXXXXXXXXXXXXXXXXXXXXXXXXXXXXXXXXMGKVYRSDRF-------------RTYDPNTEDIDMLDFNCIGDDFDTNE--------ENCKNDVRLCMWDLGQCDPKKCTGRKLAHFKLIKTLKICKRF-GVVLTPAADAYFSPADKEEMIKSCLAVVDCSWAQLHNVPLYKLRGKCPRLLPYLVAANTVNYGRPHKLTCVEALAAALVIAGFKDQARHILSKFKWGEQFLKINESAL-----------------------------------------------------------------------------------------------------------------MYAYIAAGRLVCTEIKVVDNNHCLMCLPNYHEVNSLAVFLTGAIAHQEGVATAIYISFPTQDDQNFIYIGFISNQKPSAFFRLNQLKNLQVAVNAYSNSNLQQSTAFLYFSHEPISEIESKVSVNESSTTNLLHRKQFIQNLIENFYNYATSFVTSTSNLKASDQKLWIPVDCLNKWYEIIMNKLSLNPSYLKP-------------------------------MGPTVTGTSVIGIKYNNGVILCADTLASYGSLAKLTNVTRFFKVNKHTIVAASGDIADFQHIQNIINFIKSEDDFLVDGYEKSPRAIHSLITRILYNRRSRFNPLYNLIVVSGFYDNESFLGYIDLLGNSYEDETICSGFGAHLARPLLRKELEKYTNLNKEQAYETIKSAARVLLYRDCNTINKVELAIVNASECNISDPFCLDTDWSISSYVVGYEXXXXXXXXXXXXXXXXXXXXXXXXXXXXXXXXXXXXXXXXXXXXXXXXXXXXXXXXXXXXXXXXXXXXXXXXXXXXXXXXXXXXXXXXXXXXXXXXXXXXXXXXXXXXXXXXXXXXXXXXXXXXXXXXXXXXXXXXXXXXXXXXXXXXXXXXXXXXXXXXXXXXXXXXXXXXXXXXXXXXRSAYLKNSRPPPEGYDLIEPTLEELDQKMREAQTESHEGKRRNESLWPIFRIHHQRSRYIYELFYKRNAISKQLYDYCIREGIADGNLIAKWKKPGYDNLCCLRCIQPIDTNFGSTCICRVPKNNLDDGRPIECSNCGCHGCSGXXXXXXXXXXXXXXXXXXXXXXXXXXXXXXXXXXXXXXXXXXXXXXXXXXXXXXXXXXXXXXXXXXXXXXXXXXXXXXXXXXXXXXXXXXXXXXXXXXXXXXXXXXXXXXXXXXXXXXXXXXXXXXXXXXXXXXXXXXXXXXXXXXXXXXXXXXXXXXXXXXXXXXXXXXXXXXXXXXXXXXXXXXXXXXXXXXXXXXXXXXXXXXXXXXXXXXXXXXXXXXXXXXXXXXXXXXXXXXXXXXXXXXXXXXXXXXXXXXXXXXXXXXXXXXXXXXXXXXXXXXXXXXXXXXXXXXXXXXXXXXXXXXXXXXXXXXXXXXXXXXXXXXXXXXXXXXXXXXXXXXXXXXXXXXXXXXXXXXXXXXXXXXXXXXXXXXXXXXXXXXXXXXXXXXXXXXXXXXXXXXXXXXXXXXXXXXXXXXXXXXXXXXXXXXXXXXXXXXXXXXXXXXXXXXXXXXXXXXXXXXXXXXXXXXXXXXXXXXXXXXXXXXXXXXXXXXXXXXXXXXXXXXXXXXXXXXXXXXXXXXXXXXXXXXXXXXXXXXXXXXXXXXXXXXXXXXXXXXXXXXXXXXXXXXXXXXXXXXXXXXXXXXXXXXXXXXXXXXXXXXXXXXXXXXXXXXXXXXXXXXXXXXXXXXXXXXXXXXXXXXXXXXXXXXXXXXXXXXXXXXXXXXXXXXXXXXXXXXXXXXXXXXXXXXXXXXXXXXXXXXXXXXXXXXXXXXXXXXXXXXXXXXXXXXXXXXXXXXXXXXXXXXXXXXXXXXXXXXXXXXXXXXXXXXXXXXXXXXXXXXXXXXXXXXXXXXXXXXXXXXXXXXXXXXXXXXXXXXXXXXXXXXXXXXXXXXXXXXXXXXXXXXXXXXXXXXXXXXXXXXXXXXXXXXXXXXXXXXXXXXXXXXXXXXXXXXXXXXXXXXXXXXXXXXXXXXXXXXXXXXXXXXXXXXXXXXXXXXXXXXXXXXXXXXXXXXXXXXXXXXXXXXXXXXXXXXXXXXXXXXXXXXXXXXXXXXXXXXXXXXXXXXXXXXXXXXXXXXXXXXXXXXXXXXXXXXXXXXXXXXXXXXXXXXXXXXXXXXXXXXXXXXXXXXXXXXXXXXXXXXXXXXXXXXXXXXXXXXXXXXXXXXXXXXXXXXXXXXXXXXXXXXXXXXXXXXXXXXXXXXXXXXXXXXXXXXXXXXXXXXXXXXXXXXXXXXXXXXXXXXXXXXXXXXXXXXXXXXXXXXXXXXXXXXXXXXXXXXXXXXXXXXXXXXXXXXXXXXXXXXXXXXXXXXXXXXXXXXXXXXXXXXXXXXXXXXXXXXXXXXXXXXXXXXXXXXXXXXXXXXXXXXXXXXXXXXXXXXXXXXXXXXXXXXXXXXXXXXXXXXXXXXXXXXXXXXXXXXXXXXXXXXXXXXXXXXXXXXXXXXXXXXXXXXXXXXXXXXXXXXXXXXXXXXXXXXXXXXXXXXXXXXXXXXXXXXXXXXXXXXXXXXXXXXXXXXXXXXXXXXXXXXXXXXXXXXXXXXXXXXXXXXXXXXXXXXXXXXXXXXXXXXXXXXXXXXXXXXXXXXXXXXXXXXXXXXXXXXXXXXXXXXXXXXXXXXXXXXXXXXXXXXXXXXXXXXXXXXXXXXXXXXXXXXXXXXXXXXXXXXXXXXXXXXXXXXXXXXXXXXXXXXXXXXXXXXXXXXXXXXXXXXXXXXXXXXXXXXXXXXXXXXXXXXXXXXXXXXXXXXXXXXXXXXXXXXXXXXXXXXXXXXXXXXYSITWCNESWISFLNEDTALDYFCQPSNPFYDNTCNNETIRMQRLDIGMLIELTGVEYILAHYFNPSLFIIRKQYRLSPDKTKSLCLFYVVQGVVYQCPDTGTWLNSRISAISSGLLCALDIASKHINYNVGSGFQWNTPNNSLSSINDKRANVAILDNSIDSFIHKLTEKDTMFKRGNIKEIVVNEQRLKSSITRGIRQNIGENYPLFSDLLDMIIPKKDPLLLTKCCDGIEIISLDKEYLFFRKGKGPWIPNLRLVHKYPGILKYQTVDAGAIKFILSGANIMCPGLTSKGGKLKDCPINSVVGICAEGKEYPLCVGVMKMDCDSIIKENKGIAIENFHYLSDSFWTYQPVXXXXXXXXXXXXXXXXXXXXXXXXXXXXXXXXXXXXXXXXXXXXXXXXXXXXXXXXXXXXXXXXXXXXXXXXXXXXXXXXXXXXXXXXXXXXXXXXXXXXXXXXXXXXXXXXXXXXXXXXXXXXXXXXXXXXXXXXXXXXXXXXXXXXXXXXXXXXXXXXXXXXXXXXXXXXXXXXXXXXXXXXXXXXXXXXXXXXXXXXXXXXXXXXXXXXXXXXXXXXXXXXXXXXXXXXXXXXXXXXXXXXXXXXXXXXXXXXXXXXXXXXXXXXXXXXXXXXXXXXXXXXXXXXXXXXXXXXXXXXXXXXXXXXXXXXXXXXXXXXXXXXXXXXXXXXXXXXXXXXXXXXXXXXXXXXXXXXXXXXXXXXXXXXXXXXXXXXXXXXXXXXXXXXXXXXXXXXXXXXXXXXXXXXXXXXXXXXXXXXXXXXXXXXXXXXXXXXXXXXXXXXXXXXXXXXXXXXXXXXXXXXXXXXXXXXXXXXXXXXXXXXXXXXXXXXXXXXXXXXXXXXXXXXXXXXXXXXXXXXXXXXXXXXXXXXXXXXXXXXXXXXXXXXXXXXXXXXXXXXXXXXXXXXXXXXXXXXXXXXXXXXXXXXXXXXXXXXXXXXXXXXXXXXXXXXXXXXXXXXXXXXXXXXXXXXXXXXXXXXXXXXXXXXXXXXXXXXXXXXXXXXXXXXXXXXXXXXXXXXXXXXXXXXXXXXXXXXXXXXXXXXXXXXXXXXXXXXXXXXXXXXXXXXXXXXXXXXXXXXXXXXXXXXXXXXXXXXXXXXXXXXXXXXXXXXXXXXXXXXXXXXXXXXXXXXXXXXXXXXXXXXXXXXXXXXXXXXXXXXXXXXXXXXXXXXXXXXXXXXXXXXXXXXXXXXXXXXXXXXXXXXXXXXXXXXXXXXXXXXXXXXXXXXXXXXXXXXXXXXXXXXXXXXXXXXXXXXXXXXXXXXXXXXXXXXXXXXXXXXXXXXXXXXXXXXXXXXXXXXXXXXXXXXXXXXXXXXXXXXXXXXXXXXXXXXXXXXXXXXXXXXXXXXXXXXXXXXXXXXXXXXXXXXXXXXXXXXXXXXXXXXXXXXXXXXXXXXXXXXXXXXXXXXXXXXXXXXXXXXXXXXXXXXXNGKFQLHTIPFYYASASKLRLTSMVVLTTLGGCITAPMPFDPYTTFIMAISSLLMGSSANSINQLMEYPHDSQMFRTKKRLLPLKIISTSHMLAFGITNAALGCFILLNYTNPLTLILSITNFLIYVAVYTPMKQMSIYNTWVGSIVGAIPPLAGYTAMTGIIDTDSLFLPLILFCWQFPHFNSLSWLIRDGYARAGIKMMANYDVTLLSKVTIRYVLITTLICFLMPLINITTPLFMLSSLFTNIPIVWLSHKFSRVQNNKNALRLFKASLIQLFVLVILFIAHKSPLPRHEDTYSXXXXXXXXXXXXXXXXXXXXXXXXXXXXXXXXXXXXXXXXXXXXXXXXXXXXXXXXXXXXXXXXXXXXXXXXXXXXXXXXXXXXXXXXXXXXXXXXXXXXXXXXXXXXXXXXXXXXXXXXXXXXXXXXXXXXXXXXXXXXXXXXXXXXXXXXXXXXXXXXXXXXXXXXXXXXXXXXXXXXXXXXXXXXXXXXXXXXXXXXXXXXXXXXXXXXXXMVQDKVPQQKIRDFVGKQSNEKRLIVVLERASLETVKNGNKFELLCCDKHQRQLKQSNRDLNSARPDITHQSLMMLLDSPLNQAGYLQIFIHTERNVLIEINPQTKIPRTYDRFAGLMIQLLHKLNVRSSTSKQKLLKVIKNPITNYFPSGCKKIGTSYSAEILVDLDEYLEQNNPVVFVIGAMAHGCIDVDYVEENVAISGYPLSAALVCSKLCTAFEKKWKIHMDYHEQQINEIEILKCIYMDDMKVHSEIPFELEIRLHYDQS-MEKKIPIIITLPEKYPSEPFNLKIGFNKLLSKKNMNDILDFINKFKLENIGGPILFEALSSIQDKIYYISSDKEMEEQLVNEFDKTDMFQSSDEKINGTEVTVESFNAWKTKFEQEMNINYNQCFDSQKMTGKQFFEQGL-KNITYLELIELDEKLLEENIN-----------------KKKH--IVYEINFKMQIPQFEQIKEAKDVIKVEQRSIYIPANRVSPLKANWERIYTPLVNELKLMVRYNILKNCVEIKTCSSTESMSAIQKAEDFVRAFATGFEVDDALVLIRLDDLYVESFEITDVKPLKGNHLSRAIGRVAGTNGKTRFTIENSTKTRIVLAGQKIHILGSFQNIRLARSAICNLILGKPPSKIYGQMRNVASMMKHSFXXXXXXXXXXXXXXXXXXXXXXXXXXXXXXXXXXXXXXXXXXXXXXXXXXXXXXXXXXXXXXXXXXXXXXXXXXXXXXXXXXXXXXXXXXXXXXXXXXXXXXXXXXXXXXXXXXXXXXXXXXXXXXXXXXXXXXXXXXXXXXXXXXXXXXXXXXXXXXXXXXXXXXXXXXXXXXXXXXXXXXXXXXXXXXXXXXXXXXXXXXXXXXXXXXXXXXXXXXXXXXXXXXXXXXXXXXXXXXXXXXXXXXXXXXXXXXXXXXXXXXXXXXXXXXXXXXXXXXXXXXXXXXXXXXXXXXXXXXXXXXXXXXXXXXXXXXXXXXXXXXXXXXXXXXXXXXXXXXXXXXXXXXXXXXXXXXXXXXXXXXXXXXXXXXXXXXXXXXXXXXXXXXXXXXXXXXXXXXXXXXXXXXXXXXXXXXXXXXXXXXXXXXXXXXXXXXXXXXXXXXXXXXXXXXXXXXXXXXXXXXXXXXXXXXXXXXXXXXXXXXXXXXXXXXXXXXXXXXXXXXXXXXXXXXXXXXXXXXXXXXXXXXXXXXXXXXXXXXMGNITFRSAKSETITERDKKIFEIKCQRDNLKMYNSKLEKYIESVDEMIKQLVTTKRKEKAIHLLKIKKFRQKLLEKGESMLQQLEIIIADVEMAEINYTVVDSLVKGLELIKELNNKISVNDINNLISESNEMSLKNNELMQILMTQLNESDLNEIEAELNQMNSFELPDISKVN-IVVPTPIQDKNKS-----DDYSNVGFDPTTESKKISYLYLSSLSILVFGAAFGTIPLYKLFCQQTGFGGYIKEKN--DKI-DIQPQEGKFITVHFGQIVHPTLPWEFTPQQDRITVTIGEPALAFYKAKNISNEPITGISTYSMVPFYMAKYFVKIQCFCFEEQRLEPGEEVDMPVFFYVDPAILESPSYYKGKYAILNYLFF----------MSGNYFDIDDILAECSTIMTYCNVTILNMGYMTEQQHTNNIPAGTKLELPFWLIKDLFKRVYIKIEIPRYLKSSYRKAYLADANIINLQKYGPYFYLLGQKFCYM----------------------IKNDS-----------------------------------------------------------XXXXXXXXXXXXXXXXXXXXXXXXXXXXXXXXXXXXXXXXXXXXXXXXXXXXXXXXXXXXXXXXXXXXXXXXXXXXXXXXXXXXXXXXXXXXXXXXXXXXXXXXXXXXXXXXXXXXXXXXXXXXXXXXXXXXXXXXXXXXXXXXXXXXXXXXXXXXXXXXXXXXXXXXXXXXXXXXXXXXXXXXXXXXXXXXXXXXXXXXXXXXXXXXXXXXXXXXXXXXXXXXXXXXXXXXXXXXXXXXXXXXXXXXXXXXXXXXXXXXXXXXXXXXXXXXXXXXXXXXXXXXXXXXXXXXXXXXXXXXXXXXXXXXXXXXXXXXXXXXXXXXXXXXXXXXXXXXXXXXXXXXXXXXXXXXXXXXXXXXXXXXXXXXXXXXXXXXXXXXXXXXXXXXXXXXXXXXXXXXXXXXXXXXXXXXXXXXXXXXXXXXXXXXXXXXXXXXXXXXXXXXXXXXXXXXXXXXXXXXXXXXXXXXXXXXXXXXXXXXXXXXXXXXXXXXXXXXXXXXXXXXXXXXXXXXXXXXXXXXXXXXXXXXXXXXXXXXXXXXXXXXXXXXXXXXXXXXXXXXXXXXXXXXXXXXXXXXXXXXXXXXXXXXXXXXXXXXXXXXXXXXXXXXXXXXXXXXXXXXXXXXXXXXXXXXXXXXXXXXXXXXXXXXXXXXXXXXXXXXXXXXXXXXXXXXXXXXXXXXXXXXXXXXXXXXXXXXXXXXXXXXXXXXXXXXXXXXXXXXXXXXXXXXXXXXXXXXXXXXXXXXXXXXXXXXXXXXXXXXXXXXXXXXXXXXXXXXXXXXXXXXXXXXXXXXXXXXXXXXXXXXXXXXXXXXXXXXXXXXXXXXXXXXXXXXXXXXXXXXXXXXXXXXXXXXXXXXXXXXXXXXXXXXXXXXXXXXXXXXXXXXXXXXXXXXXXXXXXXXXXXXXXXXXXXXXXXXXXXXXXXXXXXXXXXXXXXXXXXXXXXXXXXXXXXXXXXXXXXXXXXXXXXXXXXXXXXXXXXXXXXXXXXXXXXXXXXXXXXXXXXXXXXXXXXXXXXXXXXXXXXXXXXXXXXXXXXXXXXXXXXXXXXXXXXXXXXXXXXXXXXXXXXXXXXXXXXXXXXXXXXXXXXXXXXXXXXXXXXXXXXXXXXXXXXXXXXXXXXXXXXXXXXXXXXXXXXXXXXXXXXXXXXXXXXXXXXXXXXXXXXXXXXXXXXXXXXXXXXXXXXXXXXXXXXXXXXXXXXXXXXXXXXXXXXXXXXXXXXXXXXXXXXXXXXXXXXXXXXXXXXXXXXXXXXXXXXXXXXXXXXXXXXXXXXXXXXXXXXXXXXXXXXXXXXXXXXXXXXXXXXXXXXXXXXXXXXXXXXXXXXXXXXXXXXXXXXXXXXXXXXXXXXXXXXXXXXXXXXXXXXXXXXXXXXXXXXXXXXXXXXXXXXXXXXXXXXXXXXXXXXXXXXXXXXXXXXXXXXXXXXXXXXXXXXXXXXXXXXXXXXXXXXXXXXXXXXXXXXXXXXXXXXXXXXXXXXXXXXXXXXXXXXXXXXXXXXXXXXXXXXXXXXXXXXXXXXXXXXXXXXXXXXXXXXXXXXXXXXXXXXXXXXXXXXXXXXXXXXXXXXXXXXXXXXXXXXXXXXXXXXXXXXXXXXXXXXXXXXXXXXXXXXXXXXXXXXXXXXXXXXXXXXXXXXXXXXXXXXXXXXXXXXXXXXXXXXXXXXXXXXXXXXXXXXXXXXXXXXXXXXXXXXXXXXXXXXXXXXXXXXXXXXXXXXXXXXXXXXXXXXXXXXXXXXXXXXXXXXXXXXXXXXXXXXXXXXXXXXXXXXXXXXXXXXXXXXXXXXXXXXXXXXXXXXXXXXXXXXXXXXXXXXXXXXXXXXXXXXXXXXXXXXXXXXXXXXXXXXXXXXXXXXXXXXXXXXXXXXXXXXXXXXXXXXXXXXXXXXXXXXXXXXXXXXXXXXXXXXXXXXXXXXXXXXXXXXXXXXXXXXXXXXXXXXXXXXXXXXXXXXXXXXXXXXXXXXXXXXXXXXXXXXXXXXXXXXXXXXXXXXXXXXXXXXXXXXXXXXXXXXXXXXXXXXXXXXXXXXXXXXXXXXXXXXXXXXXXXXXXXXXXXXXXXXXXXXXXXXXXXXXXXXXXXXXXXXXXXXXXXXXXXXXXXXXXXXXXXXXXXXXXXXXXXXXXXXXXXXXXXXXXXXXXXXXXXXXXXXXXXXXXXXXXXXXXXXXXXXXXXXXXXXXXXXXXXXXXXXXXXXXXXXXXXXXXXXXXXXXXXXXXXXXXXXXXXXXXXXXXXXXXXXXXXXXXXXXXXXXXXXXXXXXXXXXXXXXXXXXXXXXXXXXXXXXXXXXXXXXXXXXXXXXXXXXXXXXXXXXXXXXXXXXXXXXXXXXXXXXXXXXXXXXXXXXXXXXXXXXXXXXXXXXXXXXXXXXXXXXXXXXXXXXXXXXXXXXXXXXXXXXXXXXXXXXXXXXXXXXXXXXXXXXXXXXXXXXXXXXXXXXXXXXXXXXXXXXXXXXXXXXXXXXXXXXXXXXXXXXXXXXXXXXXXXXXXXXXXXXXXXXXXXXXXXXXXXXXXXXXXXXXXXXXXXXXXXXXXXXXXXXXXXXXXXXXXXXXXXXXXXXXXXXXXXXXXXXXXXXXXXXXXXXXXXXXXXXXXXXXXXXXXXXXXXXXXXXXXXXXXXXXXXXXXXXXXXXXXXXXXXXXXXXXXXXXXXXXXXXXXXXXXXXXXXXXXXXXXXXXXXXXXXXXXXXXXXXXXXXXXXXXXXXXXXXXXXXXXXXXXXXXXXXXXXXXXXXXXXXXXXXXXXXXXXXXXXXXXXXXXXXXXXXXXXXXXXXXXXXXXXXXXXXXXXXXXXXXXXXXXXXXXXXXXXXXXXXXXXXXXXXXXXXXXXXXXXXXXXXXXXXXXXXXXXXXXXXXXXXXXXXXXXXXXXXXXXXXXXXXXXXXXXXXXXXXXXXXXXXXXXXXXXXXXXXXXXXXXXXXXXXXXXXXXXXXXXXXXXXXXXXXXXXXXXXXXXXXXXXXXXXXXXXXXXXXXXXXXXXXXXXXXXXXXXXXXXXXXXXXXXXXXXXXXXXXXXXXXXXXXXXXXXXXXXXXXXXXXXXXXXXXXXXXXXXXXXXXXXXXXXXXXXXXXXXXXXXXXXXXXXXXXXXXXXXXXXXXXXXXXXXXXXXXXXXXXXXXXXXXXXXXXXXXXXXXXXXXXXXXXXXXXXXXXXXXXXXXXXXXXXXXXXXXXXXXXXXXXXXXXXXXXXXXXXXXXXXXXXXXXXXXXXXXXXXXXXXXXXXXXXXXXXXXXXXXXXXXXXXXXXXXXXXXXXXXXXXXXXXXXXXXXXXXXXXXXXXXXXXXXXXXXXXXXXXXXXXXXXXXXXXXXXXXXXXXXXXXXXXXXXXXXXXXXXXXXXXXXXXXXXXXXXXXXXXXXXXXXXXXXXXXXXXXXXXXXXXXXXXXXXXXXXXXXXXXXXXXXXXXXXXXXXXXXXXXXXXXXXXXXXXXXXXXXXXXXXXXXXXXXXXXXXXXXXXXXXXXXXXXXXXXXXXXXXXXXXXXXXXXXXXXXXXXXXXXXXXXXXXXXXXXXXXXXXXXXXXXXXXXXXXXXXXXXXXXXXXXXXXXXXXXXXXXXXXXXXXXXXXXXXXXXXXXXXXXXXXXXXXXXXXXXXXXXXXXXXXXXXXXXXXXXXXXXXXXXXXXXXXXXXXXXXXXXXXXXXXXXXXXXXXXXXXXXXXXXXXXXXXXXXXXXXXXXXXXXXXXXXXXXXXXXXXXXXXXXXXXXXXXXXXXXXXXXXXXXXXXXXXXXXXXXXXXXXXXXXXXXXXXXXXXXMIKLSKILYFKNISQNSRFLGDYHGCIIGSGPSGLFLTQNLLKKGINLSVDIYDKLSTPYGLVRYGVAPDHQDVKSVEVTFEKILQDPKVSLLAGVEVGKSVKINEIKDAYDFVVLCYGQFSPKLLNIPGETYGNIFSGQSFVSWYNGHPSLKMIKPNLQIKNAVVIGVGNVAIDVARLLLTDFNNPKNIDIPEDVLICLKRKEIENVTIIGRGSVENVSFTIKEFRELTKKSKISIKINKDIFNGIN--IDDQPRNRQRLLNLIKNTSKISNEYSMNNLNCHMLFNTVPQHFMADINN-QVIGVVVNNK------------NNNELQTINCGLVVSCIGYSGVSIDPSIVFDVHKGCILNHDGRVLVIPKMYCNGWLKTGPKGNIATTLIDSYKTCDIILQDIESSNLLNSRLKGKHSILKILQERGIKPKSYDDWKIINHIEKQTGKVLKKVREKIVDESLIEEIIKKXXXXXXXXXXXXXXXXXXXXXXXXXXXXXXXXXXXXXXXXXXXXXXXXXXXXXXXXXXXXXXXXXXXXXXXXXXXXXXXXXXXXXXXXXXXXXXXXXXXXXXXXXXXXXXXXXXXXXXXXXXXXXXXXXXXXXXXXXXXXXXXXXXXXXXXXXXXXXXXXXXXXXXXXXXXXXXXXXXXXXXXXXXXXXXXXXXXXXXXXXXXXXXXXXXXXXXXXXXXXXXXXXXXXXXXXXXXXXXXXXXXXXXXXXXXXXXXXXXXXXXXXXXXXXXXXXXXXXXXXXXXXXXXXXXXXXXXXXXXXXXXXXXXXXXXXXXXXXXXXXXXXXXXXXXXXXXXXXXXXXXXXXXXXXXXXXXXXXXXXXXXXXXXXXXXXXXXXXXXXXXXXXXXXXXXXXXXXXXXXXXXXXXXXXXXXXXXXXXXXXXXXXXXXXXXXXXXXXXXXXXXXXXXXXXXXXXXXXXXXXXXXXXXXXXXXXXXXXXXXXXXXXXXXXXXXXXXXXXXXXXXXXXXXXXXXXXXXXXXXXXXXXXXXXXXXXXXXXXXXXXXXXXXXXXXXXXXXXXXXXXXXXXXXXXXXXXXXXXXXXXXXXXXXXXXXXXXXXXXXXXXXXXXXXXXXXXXXXXXXXXXXXXXXXXXXXXXXXXXXXXXXXXXXXXXXXXXXXXXXXXXXXXXXXXXXXXXXXXXXXXXXXXXXXXXXXXXXXXXXXXXXXXXXXXXXXXXXXXXXXXXXXXXXXXXXXXXXXXXXXXXXXXXXXXXXXXXXXXXXXXXXXXXXXXXXXXXXXXXXXXXXXXXXXXXXXXXXXXXXXXXXXXXXXXXXXXXXXXXXXXXXXXXXXXXXXXXXXXXXXXXXXXXXXXXXXXXXXXXXXXXXXXXXXXXXXXXXXXXXXXXXXXXXXXXXXXXXXXXXXXXXXXXXXXXXXXXXXXXXXXXXXXXXXXXXXXXXXXXXXXXXXXXXXXXXXXXXXXXXXXXXXXXXXXXXXXXXXXXXXXXXXXXXXXXXXXXXXXXXXXXXXXXXXXXXXXXXXXXXXXXXXXXXXXXXXXXXXXXXXXXXXXXXXXXXXXXXXXXXXXXXXXXXXXXXXXXXXXXXXXXXXXXXXXXXXXXXXXXXXXXXXXXXXXXXXXXXXXXXXXXXXXXXXXXXXXXXXXXXXXXXXXXXXXXXXXXXXXXXXXXXXXXXXXXXXXXXXXXXXXXXXXXXXXXXXXXXXXXXXXXXXXXXXXXXXXXXXXXXXXXXXXXXXXXXXXXXXXXXXXXXXXXXXXXXXXXXXXXXXXXXXXXXXXXXXXXXXXXXXXXXXXXXXXXXXXXXXXXXXXXXXXXXXXXXXXXXXXXXXXXXXXXXXXXXXXXXXXXXXXXXXXXXXXXXXXXXXXXXXXXXXXXXXXXXXXXXXXXXXXXXXXXXXXXXXXXXXXXXXXXXXXXXXXXXXXXXXXXXXXXXXXXXXXXXXXXXXXXXXXXXXXXXXXXXXXXXXXXXXXXXXXXXXXXXXXXXXXXXXXXXXXXXXXXXXXXXXXXXXXXXXXXXXXXXXXXXXXXXXXXXXXXXXXXXXXXXXXXXXXXXXXXXXXXXXXXXXXXXXXXXXXXXXXXXXXXXXXXXXXXXXXXXXXXXXXXXXXXXXXXXXXXXXXXXXXXXXXXXXXXXXXXXXXXXXXXXXXXXXXXXXXXXXXXXXXXXXXXXXXXXXXXXXXXXXXXXXXXXXXXXXXXXXXXXXXXXXXXXXXXXXXXXXXXXXXXXXXXXXXXXXXXXXXXXXXXXXXXXXXXXXXXXXXXXXXXXXXXXXXXXXXXXXXXXXXXXXXXXXXXXXXXXXXXXXXXXXXXXXXXXXXXXXXXMTTVRHMKPKDILKFGSINLDSWTETFSFHYIMKYIFTWNSCNFVMYDGEKNLKAYFLGKIEINQQQQYGHVSAITINPTYRNMKSASNLMDIFEKYCHISLCSYVDLFVRESNKVAINFYHKLSYNLHLVLDNYYEKTENGYEMRKMLPTSKIK---------------MPPKLVPSNKTKEKTKKKIIEDKTFGLKNKKGKKQQQYIKNVQQQVQGNKSY--REQQQKKKIVEAAKKEQAEMKGLFKVVKPKIDPGVDPKSIFCPHFKHGLCKKGDKCIYSHDPSVLRKSEKKDLYVDTRQDETLTNWSQSELEEVINKKHGQN-NSNKTDIVCKYFLDAVEKETYGWFWVCPNGDNCQYRHALPPGYVLKKDRLKTNETPTITIEEIVEQERYNLGDNLTPVNQETFKQWKRKIIEEKRTELSKDQQKKKMEILSGKITSISGKEIFTYDPNLANQDDDEITEKYNREKLDDENVNIEDITVFNIESKEKDDRATFANSLNLSNVDDDK------NVNNIEIDENMIDEMEALDMADXXXXXXXXXXXXXXXXXXXXXXXXXXXXXXXXXXXXXXXXXXXXXXXXXXXXXXXXXXXXXXXXXXXXXXXXXXXXXXXXXXXXXXXXXXXXXXXXXXXXXXXXXXXXXXXXXXXXXXXXXXXXXXXXXXXXXXXXXXXXXXXXXXXXXXXXXXXXXXXXXXXXXXXXXXXXXXXXXXXXXXXXXXXXXXXXXXXXXXXXXXXXXXXXXXXXXXXXXXXXXXXXXXXXXXXXXXXXXXXXXXXXXXXXXXXXXXXXXXXXXXXXXXXXXXXXXXXXXXXXXXXXXXXXXXXXXXXXXXXXXXXXXXXXXXXXXXXXXXXXXXXXXXXXXXXXXXXXXXXXXXXXXXXXXXXXXXXXXXXXXXXXXXXXXXXXXXXXXXXXXXXXXXXXXXXXXXXXXXXXXXXXXXXXXXXXXXXXXXXXXXXXXXXXXXXXXXXXXXXXXXXXXXXXXXXXXXXXXXXXXXXXXXXXXXXXXXXXXXXXXXXXXXXXXXXXXXXXXXXXXXXXXXXXXXXXXXXXXXXXXXXXXXXXXXXXXXXXXXXXXXXXXXXXXXXXXXXXXXXXXXXXXXXXXXXXXXXXXXXXXXXXXXXXXXXXXXXXXXXXXXXXXXXXXXXXXXXXXXXXXXXXXXXXXXXXXXXXXXXXXXXXXXXXXXXXXXXXXXXXXXXXXXXXXXXXXXXXXXXXXXXXXXXXXXXXXXXXXXXXXXXXXXXXXXXXXXXXXXXXXXXXXXXXXXXXXXXXXXXXXXXXXXXXXXXXXXXXXXXXXXXXXXXXXXXXXXXXXXXXXXXXXXXXXXXXXXXXXXXXXXXXXXXXXXXXXXXXXXXXXXXXXXXXXXXXXXXXXXXXXXXXXXXXXXXXXXXXXXXXXXXXXXXXXXXXXXXXXXXXXXXXXXXXXXXXXXXXXXXXXXXXXXXXXXXXXXXXXXXXXXXXXXXXXXXXXXXXXXXXXXXXXXXXXXXXXXXXXXXXXXXXXXXXXXXXXXXXXXXXXXXXXXXXXXXXXXXXXXXXXXXXXXXXXXXXXXXXXXXXXXXXXXXXXXXXXXXXXXXXXXXXXXXXXXXXXXXXXXXXXXXXXXXXXXXXXXXXXXXXXXXXXXXXXXXXXXXXXXXXXXXXXXXXXXXXXXXXXXXXXXXXXXXXXXXXXXXXXXXXXXXXXXXXXXXXXXXXXXXXXXXXXXXXXXXXXXXXXXXXXXXXXXXXXXXXXXXXXXXXXXXXXXXXXXXXXXXXXXXXXXXXXXXXXXXXXXXXXXXXXXXXXXXXXXXXXXXXXXXXXXXXXXXXXXXXXXXXXXXXXXXXXXXXXXXXXXXXXXXXXXXXXXXXXXXXXXXXXXXXXXXXXXXXXXXXXXXXXXXXXXXXXXXXXXXXXXXXXXXXXXXXXXXXXXXXXXXXXXXXXXXXXXXXXXXXXXXXXXXXXXXXXXXXXXXXXXXXXXXXXXXXXXXXXXXXXXXXXXXXXXXXXXXXXXXXXXXXXXXXXXXXXXXXXXXXXXXXXXXXXXXXXXXXXXXXXXXXXXXXXXXXXXXXXXXXXXXXXXXXXXXXXXXXXXXXXXXXXXXXXXXXXXXXXXXXXXXXXXXXXXXXXXXXXXXXXXXXXXXXXXXXXXXXXXXXXXXXXXXXXXXXXXXXXXXXXXXXXXXXXXXXXXXXXXXXXXXXXXXXXXXXXXXXXXXXXXXXXXXXXXXXXXXXXXXXXXXXXXXXXXXXXXXXXXXXXXXXXXXXXXXXXXXXXXXXXXXXXXXXXXXXXXXXXXXXXXXXXXXXXXXXXXXXXXXXXXXXXXXXXXXXXXXXXXXXXXXXXXXXXXXXXXXXXXXXXXXXXXXXXXXXXXXXXXXXXXXXXXXXXXXXXXXXXXXXXXXXXXXXXXXXXXXXXXXXXXXXXXXXXXXXXXXXXXXXXXXXXXXXXXXXXXXXXXXXXXXXXXXXXXXXXXXXXXXXXXXXXXXXXXXXXXXXXXXXXXXXXXXXXXXXXXXXXXXXXXXXXXXXXXXXXXXXXXXXXXXXXXXXXXXXXXXXXXXXXXXXXXXXXXXXXXXXXXXXXXXXXXXXXXXXXXXXXXXXXXXXXXXXXXXXXXXXXXXXXXXXXXXXXXXXXXXXXXXXXXXXXXXXXXXXXXXXXXXXXXXXXXXXXXXXXXXXXXXXXXXXXXXXXXXXXXXXXXXXXXXXXXXXXXXXXXXXXXXXXXXXXXXXXXXXXXXXXXXXXXXXXXXXXXXXXXXXXXXXXXXXXXXXXXXXXXXXXXXXXXXXXXXXXXXXXXXXXXXXXXXXXXXXXXXXXXXXXXXXXXXXXXXXXXXXXXXXXXXXXXXXXXXXXXXXXXXXXXXXXXXXXXXXXXXXXXXXXXXXXXXXXXXXXXXXXXXXXXXXXXXXXXXXXXXXXXXXXXXXXXXXXXXXXXXXXXXXXXXXXXXXXXXXXXXXXXXXXXXXXXXXXXXXXXXXXXXXXXXXXXXXXXXXXXXXXXXXXXXXXXXXXXXXXXXXXXXXXXXXXXXXXXXXXX-----------------MGKDKFENDELIRYGWPEDIWFHVKDLSSAHVYLRLKQNESINDIPEKLLQECAQLCKFNSIEGSKRKEVDINYTTWSNLVKTKTMVPGEVAFKCNNEVKVLHNVAKDAQIINRINKTRIDLKVDLKMEREDRDNEEKNKRVAHHMAEMKRKQELEEQRKKEQELWSYDKIMNPANMTSNE-QMEEDDFMXXXXXXXXXXXXXXXXXXXXXXXXXXXXXXXXXXXXXXXXXXXXXXXXXXXXXXXXXXXXXXXXXXXXXXXXXXXXXXXXXXXXXXXXXXXXXXXXXXXXXXXXXXXXXXXXXXXXXXXXXXXXXXXXXXXXXXXXXXXXXXXXXXXXXXXXXXXXXXXXXXXXXXXXXXXXXXXXXXXXXXXXXXXXXXXXXXXXXXXXXXXXXXXXXXXXXXXXXXXXXXXXXXXXXXXXXXXXXXXXXXXXXXXXXXXXXXXXXXXXXXXXXXXXXXXXXXXXXXXXXXXXXXXXXXXXXXXXXXXXXXXXXXXXXXXXXXXXXXXXXXXXXXXXXXXXXXXXXXXXXXXXXXXXXXXXXXXXXXXXXXMRYELLIKAQLENIDYFEVDKDFKWCIKIKCLDCKHISDYIYVCTDTLVPIPGSRADANFVARCQFCKHLYNINILEKSSKKYFAAEDYQQITAFEFRGVEPVSFIPSNSWHAKSSVSSQEYNFEFCYGWVSVDENTGDPLCIVDFESKFVKKM---------------------------------------------------------------------------------------------------------------------------------NLQHSSNSSLNHDISIQEDDQL--------------------KKTIFFHQML-----------------KLYSDEIEENKRNLNNKNIKNKKSFHKSYTMDFGKWIRDIRNNFVVLIFGIGSKCIVMNEFRDYILENTNVLIINAHNCLKQLNDIYHVLDKSLLLTNDLFKNINDNDKICNESLK----SKTLIIINNID--YLTDTTTENYVGLLVS----KIVQSSSYFNLMATYSSKQLYQAHFVHYHLNTYESYWLEISATDYLEKNFNVELALDAVTFIYQSLTRNAQQIFNYIVKSAVASLKNDEKISIPHEQLYEYCRRNFLTTNESSLHSQLVEFIDHDLIEVINNKNGEKMYHLKFNKASIKQLNK-----XXXXXXXXXXXXXXXXXXXXXXXXXXXXXXXXXXXXXXXXXXXXXXXXXXXXXXXXXXXXXXXXXXXXXXXXXXXXXXXXXXXXXXXXXXXXXXXXXXXXXXXXXXXXXXXXXXXXXXXXXXXXXXXXXXXXXXXXXXXXXXXXXXXXXXXXXXXXXXXXXXXXXXXXXXXXXXXXXXXXXXXXXXXXXXXXXXXXXXXXXXXXXXXXXXXXXXXXXXXXXXXXXXXXXXXXXXXXXXXXXXXXXXXXXXXXXXXXXXXXXXXXXXXXXXXXXXXXXXXXXXXXXXXXXXXXXXXXXXXXXXXXXXXXXXXXXXXXXXXXXXXXXXXXXXXXXXXXXXXXXXXXXXXXXXXXXXXXXXXXXXXXXXXKPTKSLKEINVENKKTVKFYINLYLLTIICSASIRFFYSLNLNLILIYTFIFVVDLIALLLLKYMAFTDINSDGLAEHLKDIIIYTTVVVTSSILSDRFLLLYTLVPCRIMYLFWVHVISRWTYKQQALPTQFVQRKSSRKQSTANLPEKLQNKYFDKKFQGSREQYFDILNKSCTLYVGNLSFSTTEDQIYDLFSKVGMVKDVIMGRNRFTHELCGFCFVIYFNHRDAMEAMKYINVTYLDNRIIRCDLDRGFEEGRQYGRGNSGGQVRDEIRNTFDKDRGGYSKSAMSHNNYK-----XXXXXXXXXXXXXXXXXXXXXXXXXXXXXXXXXXXXXXXXXXXXXXXXXXXXXXXXXXXXXXXXXXXXXXXXXXXXXXXXXXXXXXXXXXXXXXXXXXXXXXXXXXXXXXXXXXXXXXXXXXXXXXXXXXXXXXXXXXXXXXXXXXXXXXXXXXXXXXXXXXXXXXXXXXXXXXXXXXXXXXXXXXXXXXXXXXXXXXXXXXXXXXXXXXXXXXXXXXXXXXXXXXXXXXXXXXXXXXXXXXXXXXXXXXXXXXXXXXXXXXXXXXXXXXXXXXXXXXXXXXXXXXXXXXXXXXXXXXXXXXXXXXXXXXXXXXXXXXXXXXXXXXXXXXXXXXXXXXXXXXXXXXXXXXXXXXXXXXXXXXXXXXXXXXXXXXXXXXXXXXXXXXXXXXXXXXXXXXXXXXXXXXXXXXXXXXXXXXXXXXXXXXXXXXXXXXXXXXXXXXXXXXXXXXXXXXXXXXXXXXXXXXXXXXXXXXXXXXXXXXXXXXXXXXXXXXXXXXXXXXXXXXXXXXXXXXXXXXXXXXXXXXXXXXXXXXXXXXXXXXXXXXXXXXXXXXXXXXXXXXXXXXXXXXXXXXXXXXXXXXXXXXXXXXXXXXXXXXXXXXXXXXXXXXXXXXXXXXXXXXXXXXXXXXXXXXXXXXXXXXXXXXXXXXXXXXXXXXXXXXXXXXXXXXXXXXXXXXXXXXXXXXXXXXXXXXXXXXXXXXXXXXXXXXXXXXXXXXXXXXXXXXXXXXXXXXXXXXXXXXXXXXXXXXXXXXXXXXXXXXXXXXXXXXXXXXXXXXXXXXXXXXXXXXXXXXXXXXXXXXXXXXXXXXXXXXXXXXXXXXXXXXXXXXXXXXXXXXXXXXXXXXXXXXXXXXXXXXXXXXXXXXXXXXXXXXXXXXXXXXXXXXXXXXXXXXXXXXXXXXXXXXXXXXXXXXXXXXXXXXXXXXXXXXXXXXXXXXXXXXXXXXXXXXXXXXXXXXXXXXXXXXXXXXXXXXXXXXXXXXXXXXXXXXXXXXXXXXXXXXXXXXXXXXXXXXXXXXXXXXXXXXXXXXXXXXXXXXXXXXXXXXXXXXXXXXXXXXXXXXXXXXXXXXXXXXXXXXXXXXXXXXXXXXXXXXXXXXXXXXXXXXXXXXXXXXXXXXXXXXXXXXXXXXXXXXXXXXXXXXXXXXXXXXXXXXXXXXXXXXXXXXXFYYFMIVLGDDSLVYEAEFTFLSQPDNYKHHIQYLCHSALDCIDEYKYKTDQLYLKQIDKYGEFMISAYLCYSGVRLIILHDTSNVDGIRHFFNESYLLLTKYLLNPLVTKGERIDSPEFDRQVTIYANKHXXXXXXXXXXXXXXXXXXXXXXXXXXXXXXXXXXXXXXXXXXXXXXXXXXXXXXXXXXXXXXXXXXXXXXXXXXXXXXXXXXXXXXXXXXXXXXXXXXXXXXXXXXXXXXXXXXXXXXXXXXXXXXXXXXXXXXXXXXXXXXXXXXXXXXXXXXXXXXXXXXXXXXXXXXXXXXXXXXXXXXXXXXXXXXXXXXXXXXXXXXXXXXXXXXXXXXXXXXXKGNSVRILEYDNSKLVDDSMETLLDTGRIFVANLPYVCDYDDVKQLFEKYGPIVDLNMPIDKNTSKPTGYALITYMLPENCVTAYNNLNSYIFKGRLLRLIPAKSSDNIDNSSSYKLKKLKKMKQCMVHTWNTLFINQNTVANILSRRLNISKDKLLDTSQRNNPAVSIAAGETALVNETKNFLESNGVNLDSFGKVDTPKSDCVLLAKNLPEDVTSAQILEFISEYIIKPRIIVPPYGVTAIIKFDNPQIAKLAFKKLAFTRFRFTPLYLEWAPKDTLISNSSNSITEDKPNNSNKTSIPISGCVVFIKNLSSNTTEEAIKNHVSKVAEPVNVTLACSRTN--KRSLGYGFIEFSNPDDAKECVKLLQGTDIDDNKIELKLSDRNDLKPSDNKTEEIPKILVRNIPFEATKNDVFQLFKTYGNVKCVRLPKKLNHRGFAFIEFLEDAKYCFECMYSTHLYGRRLVLEWANDNTSLPSIRKRTAMFVISKLQTLVKVEPHKFNISHPDIVNFELCRRFCNKVLHNVGLCISLYDITKRESCFLFPGEGAYHILIEFRCIIFRPFVDEIIVGKVLSTSIKGLVVSIGFFNYVYINSDELHQPSEYNSKENLWLWKYEMDDGIHDLYIEIGEDIKFRVIREEFNDLTPKGDFCTDNPEKKLPYILYGSICEEGLGPLQWWNVRIIMQNLKDGAFSIAEYFIPILKKSKFLENGVITPDEFVIAGDYLVHCFPTWKWCSGDISKHRDYLPSEKQYLVTKNVPCLKRCDEIDINENPHTTNLASDNDNDWVIAGSINRD---KIVSAIDEIDINKPPN------MSNTVDDSESDDIALDMEEVMESGLI--DTMTIVKQ----PSTHTNIQNSIIYRRTYDLHITYDKYYQTPRLWLQGYDKDGQPLTINQIYEDISEDHIEKTVTMSTHPHLPLSSMATVHPCKHADVMKNLLLTFQSNNQKINVHMYLVIFLKFMQSVLPTIEYDYTRGFEFMSV--------------VLEKLYQTVTNELLAPEILPYDNEIMNYVMESLKNLKTQIDNHSSNSIQSVLLKLDIERQYYIIKCYLKCRIKKIESFAFYLMNQLEHYLNSNELIYLKNYSKLLLHHFTHY-MNRLPSGISQIELNKLGYYFNTEQYVFVRVLKDQPTISLDG-YNIELSAGSCHLIKYSAIRHLILDSAVYLEXXXXXXXXXXXXXXXXXXXXXXXXXXXXXXXXXXXXXXXXXXXXXXXXXXXXXXXXXXXXXXXXXXXXXXXXXXXXXXXXXXXXXXXXXXXXXXXXXXXXXXXXXXXXXXXXXXXXXXXXXXXXXXXXXXXXXXXXXXXXXXXXXXXXXXXXXXXXXXXXXXXXXXXXXXXXXXXXXXXXXXXXXXXXXXXXXXXXXXXXXXXXXXXXXXXXXXXXXXXXXXXXXXXXXXXXXXXXXXXXXXXXXXXXXXXXXXXXXXXXXXXXXXXXXXXXXXXXXRLLIDKNVPICERYRALFTLENIKGPIAAKWIMNVLCDESELLAHEAAYCLGQMKETTAIDCLKETLQNVSMPSIVRHEAAEALGAIADASLITLLKEYENHQIEEIAETCQLAIRRIDYHNKNIGSCSRNLATIDPAPVLPYSCIEDLIEIFLDKHTDLFTRYRAMFTLRDMSNDQVTNVICKGLQFGGALFRHEVAFVLGQLQNETAVDALINALSDEKQHPMVRHECAIALGSISSNVSECCLKKFSNHENRLIRESCLVALDMLNHTMSNEFQYANKLVXXXXXXXXXXXXXXXXXXXXXXXXXXXXXXXXXXXXXXXXXXXXXXXXXXXXXXXXXXXXXXXXXXXXXXXXXXXXXXXXXXXXXXXXXXXXXXXXXXXXXXXXXXXXXXXXXXXXXXXXXXXXXXXXXXXXXXXXXXXXXXXXXXXXXXXXXXXXXXXXXXXXXXXXXXXXXXXXXXXXXXXXXXXXXXXXXXXXXXXXXXXXXXXXXXXXXXXXXXXXXXXXXXXXXXXXXXXXXXXXXXXXXXXXXXXXXXXXXXXXXXXXXXXXXXXXXXXXXXXXXXXXXXXXXXXXXXXXXXXXXXXXXXXXXXXXXXXXXXXXXXXXXXXXXXXXXXXXXXXXXXXXXXXXXXXXXXXXXXXXXXXXXXXXXXXXXXXXXXXXXXXXXXXXXXXXXXXXXXXXXXXXXXXXXXXXXXXXXXXXXXXXXXXXXXXXXXXXXXXXXXXXXXXXXXXXXXXXXXXXXXXXXXXXXXXXXXXXXXXXXXXXXXXXXXXXXXXXXXXXXXXXXXXXXXXXXXXXXXXXXXXXXXXXXXXXXXXXXXXXXXXXXXXXXXXXXXXXXXXXXXXXXXXXXXXXXXXXXXXXXXXXXXXXXXXXXXXXXXXXXXXXXXXXXXXXXXXXXXXXXXXXXXXXXXXXXXXXXXXXXXXXXXXXXXXXXXXXXXXXXXXXXXXXXXXXXXXXXXXXXXXXXXXXXXXXXXXXXXXXXXXXXXXXXXXXXXXXXXXXXXXXXXXXXXXXXXXXXXXXXXXXXXXXXXXXXXXTNGKICPNCKTSAKRDQDVLFMIGPCLHPICSNCLDIIFKKHTALCYKCSKKLTKEDYRVQLFDDINVEKEISIRNEILRVFDRGLKDFNPVQAYDRYIELIEDIVYNLKNNIDCQKTYELIEKEKSLKRKRSRYSKLKLSEED--FIKAIENEKNFIMIKQGKYSDDYELHEDENVKEEVPLDVELVSTPETNKDQLPDFEDILTVSMDQNSE---------------------------KYTLLLNNCNIPT------------------------NGGYSCCTLIRRLLYDAYNDFFIRDLLPEPKNTHSESDDDIDDDLVGQHIPPYGNRQGWQPNCLDDFGDGGAYPEINMIQFPYNLGKKEIKSNALPVTLDSNGNIKYDALLRRNETKKKIIHYKFEDIIPMSMDMEDMSKPNEEEIKKVTEATREALEMEVSAKIAASLPTRVAKKNNAPEYIRYTPAQNGSEHNSGAKQRIIKMVEAQRDPMSPPRFKINGKVPVTPSSPPAPVLHSPPRKVTIQEQNDWKIPPCISSWKNPKGYVIPLDKRLATDGRGLQDTHINDKFAKLAEALYIADRKAREAVEMRSQMEKRVLQKEKEEQEARLRELARKAREEREKIADVEIDDEILDREDLRRERHRERERERRMAKAGEKRSMLEKEKDRDISEKIALGMPSTLSHEAMFDQRLFNQTQGLDSGFGDDDIYNVYDEPWRKVRSAMYRPSKNLETEIYGQDAENIIKTRRFANDKGLFGVDEAVSRQGPVQFESDPFQIDEYLSEAKSGKRKHEDEHKKR-----KKYNFTKSDQDDITLFAITNNYFIDAKSSLKDLENSLQSLEDAIEEIEMSLTLVVPISYGEQFVMLKSDLAIQVLNERVEQHKLKINTKKEQITRYEDKLSELKSKLYAKLGNAINLDYXXXXXXXXXXXXXXXXXXXXXXXXXXXXXXXXXXXXXXXXXXXXXXXXXXXXXXXXXXXXXXXXXXXXXXXXXXXXXXXXXXXXXXXXXXXXXXXXXXXXXXXXXXXXXXXXXXXXXXXXXXXXXXXXXXXXXXXXXXXXXXXXXXXXXXXXXXXXXXXXXXXXXXXXXXXXXXXXXXXXXXXXXXXXXXXXXXXXXXXXXXXXXXXXXXXXXXXXXXXXXXXXXXXXXXXXXXXXXXXXXXXXXXXXXXXXXXXXXXXXXXXXXXXXXXXXXXXXXXXXXXXXXXXXXXXXXXXXXXXXXXXXXXXXXXXXXXXXXXXXXXXXXXXXXXXXXXXXXXXXXXXXXXXXXXXXXXXXXXXXXXXXXXXXXXXXXXXXXXXXXXXXXXXXXXXXXXXXXXXXXXXXXXXXXXXXXXXXXXXXXXXXXXXXXXXXXXXXXXXXXXXXXXXXXXXXXXXXXXXXXXXXXXXXXXXXXXXXXXXXXXXXXXXXXXXXXXXXXXXXXXXXXXXXXXXXXXXXXXXXXXXXXXXXXXXXXXXXXXXXXXXXXXXXXXXXXXXXXXXXXXXXXXXXXXXXXXXXXXXXXXXXXXXXXXXXXXXXXXXXXXXXXXXXXXXXXXXXXXXXXXXXXXXXXXXXXXXXXXXXXXXXXXXXXXXXXXXXXXXXXXXXXXXXXXXXXXXXXXXXXXXXXXXXXXXXXXXXXXXM-DHDETVFDDVEEINYE-ENHIPEPRIEVITTSNKNKALADRITTPYMTKYERARILGARALQISMNAPITVDLEGETDPLVIAAKELKAKSIPMIVRRYLPDGSYEDWSVDELIMDHIEPREVFYCKICSMPPEYCFYGNKFLQCLSWLKENNVSLYDKLESLKDSSAKVTEDMKEKKVHFKDNDTCNRKKVTISKEQRNKKKSITIINGMKDFNIDLKKASKLFSTRFSCGSSVTALNDIIVQGDVVDAISDVIISNWDIKPTDVEIKXXXXXXXXXXXXXXXXXXXXXXXXXXXXXXXXXXXXXXXXXXXXXXXXXXXXXXXXXXXXXXXXXXXXXXXXXXXXXXXXXXXXXXXXXXXXXXXXXXXXXXXXXXXXXXXXXXXXXXXXXXXXXXXXXXXXXXXXXXXXXXXXXXXXXXXXXXXXXXXXXXXXXXXXXXXXXXXXXXXXXXXXXXXXXXXXXXXXXXXXXXXXXXXXXXXXXXXXXXXXXXXXXXXXXXXXXXXXXXXXXXXXXXXXXXXXXXXXXXXXXXXXXXXXXXXXXXXXXXXXXXXXXXXXXXXXXXXXXXXXXXXXXXXXXXXXXXXXXXXXXXXXXXXXXXXXXXXXXXXXXXXXXXXXXXXXXXXXXXXXXXXXXXXXXXXXXXXXXXXXXXXXXXXXXXXXXXXXXXXXXXXXXXXXXXXXXXXXXXXXXXXXXXXXXXXXXXXXXXXXXXXXXXXXXXXXXXXXXXXXXXXXXXXXXXXXXXXXXXXXXXXXXXXXXXXXXXXXXXXXXXXXXXXXXXXXXXXXXXXXXXXXXXXXXXXXXXXXXXXXXXXXXXXXXXXXXXXXXXXXXXXXXXXXXXXXXXXXXXXXXXXXXXXXXXXXXXXXXXXXXXXXXXXXXXXXXXXXXXXXXXXXXXXXXXXXXXXXXXXXXXXXXXXXXXXXXXXXXXXXXXXXXXXXXXXXXXXXXXXXXXXXXXXXXXXXXXXXXXXXXXXXXXXXXXXXXXXXXXXXXXXXXXXXXXXXXXXXXXXXXXXXXXXXXXXXXXXXXXXXXXXXXXXXXXXXXXXXXXXXXXXXXXXXXXXXXXXXXXXXXXXXXXXXXXXXXXXXXXXXXXXXXXXXXXXXXXXXXXXXXXXXXXXXXXXXXXXXXXXXXXXXXXXXXXXXXXXXXXXXXXXXXXXXMGTEKKVEEQHRDAQIEHEYDNLLNRLIPIANPLANYKLCKSICRLIRKASKIKKCSRGVKAVNKSIRKNMKGIVVLAGDMTPIDNISHYPIWCESLNIPYIYVPSSIMISNAMQVVGHTACLMIQFDESYESKFNKVRDKISKMPFPVSVCLEGMVNMKVQLVTQDGRVIVGKLKGYDQTTNVVMEETVERIFSGSEGVTEVYLGLYIIRGDNVALIGELDEEIDCQVDYPSLIAEPIPPFQHXXXXXXXXXXXXXXXXXXXXXXXXXXXXXXXXXXXXXXXXXXXXXXXXXXXXXXXXXXXXXXXXXXXXXXXXXXXXXXXXXXXXXXXXXXXXXXXXXXXXXXXXXXXXXXXXXXXXXXXXXXXXXXXXXXXXXXXXXXXXLGSQLLPLELIDKCIGSKIHVIMKNNKEIVGTLKGFDDFINMVLSDVTEFECDEQVNKITQLDFILLNGNNIAMMIPGGEGPKMTSATSSQYEEYLSEKARKWKQLQSKRYADKKRFGYGDIQKEDMPPEHLRKIIRDHGDMTSKKYRHDKRVYLGALKYIPHAVLKLLENIPMPWEQIKYCKVLYHITGAITFINEIPWVIEPQYIAQWGTMWIMMRREKRDRRHFKRMRFPPFDDEEPPLDYADNILDVQPLDPIQMELDPEEDKPVIEWFYSKKMLIDDKFINGTTFRKWKFPLDVMSCLHRLGNQIMTDLMDTNYYYLFDLPSFFTAKALNVAIPGGPKFEPLVKENAYIDEDWNEFNDINKIIIRQPIRTEYRIAFPFLYNSMTEFVHLSKYHVPLVIFIKTEDPDLPAFYFDPLINPISQRNVIKIQEPSFDDDEEFTLGEHITPILSEIPLYTDNTANGLNLLWSQRPFNIRAGYTRRALDIPLVKSWYREHCPAGMPVKVRVSYQKLLKYFVLNALHHTPPKSLKKRKLFNSFKATKFFQCTTLDWVEAGLQVCRQGYNMLNLLIHRKSLNYLHLDYNFNLKPIKTLTTKERKKSRFGNAFHLCREILRLTKLVVDAHVQFRLGNVDAFQLADGLHYIFTHIGQLTGMYRYKYKLMKQVRMCKDLKHLIYYRFNTGPVGKGPGCGFWAPAWRVWLFFMRGIVPLLERWLGNLLARQFEGRLSKGVAKTVTKQRVESHYDLELRAAVMHDILDMMPEGIRQNKAKIILQHLSEAWRCWKANIAWKVPGLPIPVENMILRYVKAKADWWTNSAHYNRERIRRGATVDKTVCKKNVGRLTRLYLKAEQERQHNYLKDGPYVSAEEAVAIYTTMVHWLESRRFSPIPFPPLSYKHDTKLLILALERLKESYSVKNRLNQSQREELALIEQAYDNPHEALSRIKRHLLTQRTFKEVGIEFMDVYSHLVPIYDIEPLEKITDAYLDQYLWYEAEKRRLFPNWIKPADTEPPPLLVFKWSHGINNLTNIWDTSNDECNVVVETKFEKLYDKIDLTLLNRLLRLIVDHNIADYMTAKSNVVINYKDMNHTNSYGIIRGLQFGSFIVQYYGLMLDLLVLGLRRASEIAGPPQLPNDYLTFPSVEVETSHPIRLYTRYIDQVYILLRFNGEESRDIIQRYLTEYPDPNNENIVGYRNKKCWPRDQRMRLMKHDVNLGRAIFWDLGNRLPRSLTSFNWENSYVSVYSADNPNLLFGMCGFECRIFPKCRSNENEGSQRDGIWNLQKESTKERTAQCFLKVDIESINKFHNRVRQILMSSGSTTFTKVVNKWNTALIGLMTYFREAVVNTPELLELLVKCENKIQTRIKIGLNSKMPTRFPPVVFYTPKELGGLGMLSMGHVLIPQSDLRWSRQTDTGITHFRSGMSHDEDQVIPNLYRYIQPWESEFIDSQRVWAEYALKRQEANAQNRRLTLEDLEDSWDRGIPRINTLFQKDRHTLAYDKGWRVRTEFKQYQILKQNPFWWTHQRHDGKLWNLNNYRTDMIQALGGVEGILEHTLFKGTYFPTWEGLFWEKASGFEESMKYKKLTNAQRSGLNQIPNRRFTLWWSPTINRANVYVGFQVQLDLTGIFMHGKIPTLKISLIQIFRAHLWQKIHESVVMDLCQVYDQELDALEIETVQKETIHPRKSYKMNSSCADILLFASYKWNVSKPSLLADTRDTMDSCMSQKYWIDVQLRWGDYDSHDIERYARAKFLDYTTDNMSIYPSPTGVLVGIDLAYNHHSAFGNWIPGMKPLLQKAMAKIMKANPALYVLRERIRKALQLYSSEPTEPYLSSQNYGELFSNQIIWFVDDTNVYRVTIHKTFEGNLTTKPINGAIFVFNPRTGQLFLKIIHTSVWAGQKRLGQLAKWKTAEEVAALIRSLPVEEQPKQIIVTRKGMLDPLEVHLLDFPNIVIKGSELQLPFQSCLKVEKLGDLILKATEPQMVLFNLYDDWLKSISSYTAFSRLVLILRALHVNTDRTKVILKPDKTTITEPHHIWPTLTDEEWIKVEVALKDLIMADYGKKNNVNVASLTQTEIRDIILGMEIAAPSQQRQQIAEIEKQSKDMAQVTATTTKTVNVHGDEIIVTTTSQYEKQTFSSKTEWRIRAISSTNLHLRTNHIYVSSDDIKENGYIYILPKNILKKFIMISDLRTQISGYIYGKSPSDNPQVKEIHCIVMVPQLGTHQVVHLPHQLPKHEILSSYEPLGWIHTQPNELPYLSPQDVTLHSKIMNDHSSWDCEKN---------------------------------------------------------------------YNY--------------------------------------------------YMXXXXXXXXXXXXXXXXXXXXXXXXXXXXXXXXXXXXXXXXXXXXXXXXXXXXXXXXXXXXXXXXXXXXXXXXXXXXXXXXXXXXXXXXXXXXXXXXXXXXXXXXXXXXXXXXXXXXXXXXXXXXXXXXXXXXXXXXXXXXXXXXXXXXXXXXXXXXXXXXXXXXXXXXXXXXXXXXXXXXXXXXXXXXXXXXXXXXXXXXXXXXXXXXXXXXXXXXXXXXXXXXXXXXXXXXXXXXXXXXXXXXXXXXXXXXXXXXXXXXXXXXXXXXXXXXXXXXXXXXXXXXXXXXXXXXXXXXXXXXXXXXXXXXXXXXXXXXXXXXXXXXXXXXXXXXXXXXXXXXXXXXXXXXXXXXXXXXXXXXXXXXXXXXXXXXXXXXXXXXXXXXXXXXXXXXXXXXXXXXXXXXXXXXXXXXXXXXXXXXXXXXXXXXXXXXXXXXXXXXXXXXXXXXXXXXXXXXXXXXXXXXXXXXXXXXXXXXXXXXXXXXXXXXXXXXXXXXXXXXXXXXXXXXXXXXXXXXXXXXXXXXXXXXXXXXXXXXXXXXXXXXXXXXXXXXXMTTAGRATFDPAKGGRGKGNLAVLSKQYSSRDMPGHLKLKTRQPGQFTQDELLKMDFRKELQDKEQCGFKIPITRPLNLIKKSFQPPEANLDKDDDDDDNSDDDDDDDETAELLAELQRIKKERAENNLKKEMERQAQEAKIQMENTKIGNPLLNIDNTFVVKRRWDDDVVFKNCNPGNN-KQKTFINDTIRSEFHRKFMEKYVKMEE------------------------------------------------------------------------------------------------------------------------------------------------------------------------------------------------DQDDDMIDLDELLNEDDFLVTKNLNKSKSCGIDKKQKRACKDCTCGLKDLQDNGNS-NNTQQPKSSCQNCYLGDAFRCSSCPYKGLPPFRPGEQVQLNKNILQDDLXXXXXXXXXXXXXXXXXXXXXXXXXXXXXXXXXXXXXXXXXXXXXXXXXXXXXXXXXXXXXXXXXXXXXXXXXXXXXXXXXXXXXXXXXXXXXXXXXXXXXXXXXXXXXXXXXXXXXXXXXXXXXXXXXXXXXXXXXXXXXXXXXXXXXXXXXXXXXXXXXXXXXXXXXXXXXXXXXXXXXXXXXXXXXXXXXXXXXXXXXXXXXXXXXXXXXXXXXXXXXXXXXXXXXXXXXXXXXXXXXXXXXXXXXXXXXXXXXXXXXXXXXXXXXXXXXXXXXXXXXXXXXXXXXXXXXXXXXXXXXXXXXXXXXXXXXXXXXXXXXXXXXXXXXXXXXXXXXXXXXXXXXXXXXXXXXXXXXXXXXXXXXXXXXXXXXXXXXXXXXXXXXXXXXXXXXXXXXXXXXXXXXXXXXXXXXXXXXXXXXXXXXXXXXXXXXXXXXXXXXXXXXXXXXXXXXXXXXXXXXXXXXXXXXXXXXXXXXXXXXXXXXXXXXXXXXXXXXXXXXXXXXXXXXXXXXXXXXXXXXXXXXXXXXXXXXXXXXXXXXXXXXXXXXXXXXXXXXXXXXXXXXXXXXXXXXXXXXXXXXXXXXXXXXXXXXXXXXXXXXXXXXXXXXXXXXXXXXXXXXXXXXXXXXXXXXXXXXXXXXXXXXXXXXXXXXXXXXXXXXXXXXXXXXXXXXXXXXXXXXXXXXXXXXXXXXXXXXXXXXXXXXXXXXXXXXXXXXXXXXXXXXXXXXXXXXXXXXXXXXXXXXXXXXXXXXXXXXXXXXXXXXXXXXXXXXXXXXXXXXXXXXXXXXXXXXXXXXXXXXXXXXXXXXXXXXXXXXXXXXXXXXXXXXXXXXXXXXXXXXXXXXXXXXXXXXXXXXXXXXXXXXXXXXXXXXXXXXXXXXXXXXXXXXXXXXXXXXXXXXXXXXXXXXXXXXXXXXXXXXXXXXXXXXXXXXXXXXXXXXXXXXXXXXXXXXXXXXXXXXXXXXXXXXXXXXXXXXXXXXXXXXXXXXXXXXXXXXXXXXXXXXXXXXXXXXXXXXXXXXXXXXXXXXXXXXXXXXXXXXXXXXXXXXXXXXXXXXXXXXXXXXXXXXXXXXXXXXXXXXXXXXXXXXXXXXXXXXXXXXXXXXXXXXXXXXXXXXXXXXXXXXXXXXXXXXXXXXXXXXXXXXXXXXXXXXXXXXXXXXXXXXXXXXXXXXXXXXXXXXXXXXXXXXXXXXXXXXXXXXXXXXXXXXXXXXXXXXXXXXXXXXXXXXXXXXXXXXXXXXXXXXXXXXXXXXXXXXXXXXXXXXXXXXXXXXXXXXXXXXXXXXXXXXXXXXXXXXXXXXXXXXXXXXXXXXXXXXXXXXXXXXXXXXXXXXXXXXXXXXXXXXXXXXXXXXXXXXXXXXXXXXXXXXXXXXXXXXXXXXXXXXXXXXXXXXXXXXXXXXXXXXXXXXXXXXXXXXXXXXXXXXXXXXXXXXXXXXXXXXXXXXXXXXXXXXXXXXXXXXXXXXXXXXXXXXXXXXXXXXXXXXXXXXXXXXXXXXXXXXXXXXXXXXXXXXXXXXXXXXXXXXXXXXXXXXXXXXXXXXXXXXXXXXXXXXXXXXXXXXXXXXXXXXXXXXXXXXXXXXXXXXXXXXXXXXXXXXXXXXXXXXXXXXXXXXXXXXXXXXXXXXXXXXXXXXXXXXXXXXXXXXXXXXXXXXXXXXXXXXXXXXXXXXXXXXXXXXXXXXXXXXXXXXXXXXXXXXXXXXXXXXXXXXXXXXXXXXXXXXXXXXXXXXXXXXXXXXXXXXXXXXXXXXXXXXXXXXXXXXXXXXXXXXXXXXXXXXXXXXXXXXXXXXXXXXXXXXXXXXXXXXXXXXXXXXXXXXXXXXXXXXXXXXXXXXXXXXXXXXXXXXXXXXXXXXXXXXXXXXXXXXXXXXXXXXXXXXXXXXXXXXXXXXXXXXXXXXXXXXXXXXXXXXXXXXXXXXXXXXXXXXXXXXXXXXXXXXXXXXXXXXXXXXXXXXXXXXXXXXXXXXXXXXXXXXXXXXXXXXXXXXXXXXXXXXXXXXXXXXXXXXXXXXXXXXXXXXXXXXXXXXXXXXXXXXXXXXXXXXXXXXXXXXXXXXXXXXXXXXXXXXXXXXXXXXXXXXXXXXXXXXXXXXXXXXXXXXXXXXXXXXXXXXXXXXXXXXXXXXXXXXXXXXXXXXXXXXXXXXXXXXXXXXXXXXXXXXXXXXXXXXXXXXXXXXXXXXXXXXXXXXXXXXXXXXXXXXXXXXXXXXXXXXXXXXXXXXXXXXXXXXXXXXXXXXXXXXXXXXXXXXXXXXXXXXXXXXXXXXXXXXXXXXXXXXXXXXXXXXXXXXXXXXXXXXXXXXXXXXXXXXXXXXXXXXXXXXXXXXXXXXXXXXXXXXXXXXXXXXXXXXXXXXXXXXXXXXXXXXXXXXXXXXXXXXXXXXXXXXXXXXXXXXXXXXXXXXXXXXXXXXXXXXXXXXXXXXXXXXXXXXXXXXXXXXXXXXXXXXXXXXXXXXXXXXXXXXXXXXXXXXXXXXXXXXXXXXXXXXXXXXXXXXXXXXXXXXXXXXXXXXXXXXXXXXXXXXXXXXXXXXXXXXXXXXXXXXXXXXXXXXXXXXXXXXXXXXXXXXXXXXXXXXXXXXXXXXXXXXXXXXXXXXXXXXXXXXXXXXXXXXXXXXXXXXXXXXXXXXXXXXXXXXXXXXXXXXXXXXXXXXXXXXXXXXXXXXXXXXXXXXXXXXXXXXXXXXXXXXXXXXXXXXXXXXXXXXXXXXXXXXXXXXXXXXXXXXXXXXXXXXXXXXXXXXXXXXXXXXXXXXXXXXXXXXXXXXXXXXXXXXXXXXXXXXXXXXXXXXXXXXXXXXXXXXXXXXXXXXXXXXXXXXXXXXXXXXXXXXXXXXXXXXXXXXXXXXXXXXXXXXXXXXXXXXXXXXXXXXXXXXXXXXXXXXXXXXXXXXXXXXXXXXXXXXXXXXXXXXXXXXXXXXXXXXXXXXXXXXXXXXXXXXXXXXXXXXXXXXXXXXXXXXXXXXXXXXXXQSLDQIPRSIRGLRCCLLCSLLKSSELFERDGCDNCERYLRISGSRERLISCTTTNFYGIITLMDPTESWVAKWQFLDKYVPGCYAISVTGSLPSNVIEDLHADGIEYFPRDSTLSXXXXXXXXXXXXXXXXXXXXXXXXXXXXXXXXXXXXXXXXXXXXXXXXXXXXXXXXXXXXXXXXXXXXXXXXXXXXXXXXXXXXXXXXXXXXXXXXXXXXXXXXXXXXXXXXXXXXXXXXXXXXXXXXXXXXXXXXXXXXXXXXXXXXXXXXXXXXXXXXXXXXXXXXXXXXXXXXXXX--------------------AVVEEVAEKSYCDLVTQRRKSSSDMVLISQKSLALACEPLNGLIGTGIVLWLSGSTISIFPIMIILMNIFKPIKSLYYLNDVYNKLNGPYKFLHLIIYIIGQFLMFCLVFYKCISIGLIQFDLESWSTFEPLFQPQNSIICSNIFMHGKDDGFRRKWNLVEYHMKAQMRSKEKIKAGKASDDPSEKPILKAREYLVDLEKQVGKSFVINSTVGSMADGGYYCDVCDCSLRDSSNFLDHINGKKHQANLGISMKVERSSVDQVKSRIAAITKKKNQDMKEYDLDESIAATKAKNEQERKQRRQEKKLMKEKQKKQFEDEKEEMMRVMGFSSFGSXXXXXXXXXXXXXXXXXXXXXXXXXXXXXXXXXXXXXXXXXXXXXXXXXXXXXXXXXXXXXXXXXXXXXXXXXXXXXXXXXXXXXXXXXXXXXXXXXX---------RRSRIMH------HDQQQREEALQQELETRKSILSQILEQDARARLANISMVKPEKARQIENGLISMARSGQLNTKVNEELLIKIIEQFNSETIDKKPITINRRRYKDDDDD----------------------------------------------------------------------------------------------------------------------------------------------------------------------------------------------------------------------------------------------------------------------------------------------------------------------------------------------------------------------------------ALP-----------INQLLDKN-------------------------------------------------------------QLTIRKQQILVRYIKDSLHFATLINSSMKTLIRLIHSETQSDKVEVIEFYVFAVQFGVIPFVTTIDILLPLIWTKENNLKESLVESLYKLMFQSTNDSNQATTNEKALLELMRNLTVGRNFALIELFSCFSKKDLIPKSFVSMLIECIKS--KTMPKCKRAMILLGMIVKNQPSIVFENLDLLIKCGISSQTP--LYNRETCLTICYAFSKYLSKHKEYRLPNDHMLYSTLLRVLLKTIDDSQSHWIPMMECVCQLVVFSCDQPLKTLFLFLNELSIQ----------NSTSLLHLTRTISMSGHCALCVLTLLHGPISEELRRRRNQLGAENKTKKLHHSSSTYNNEEEFNGIGASADDLIVEWVDSICEYNLFSEHSILQVYLKIIYNTLEENTVNEHVPLLNACIVALGKFMLLSSSVCAEFLPLLLKHISQSKFESVTCNGLIICGDIALRFPNIIEPFTGQLFLNLKSESVVIRRTTVNVLCHLILNDMIKIKGQISELALRIGDSDREIRSKVVCFFHELSRKENAIYNILPDLVSKLSDDENVSREIFENVIRFLFKFLQKDRHCEMFMEKLCHRIPATNNENQLDLYLYCMRNIPVGEKSIKKLLSSFDSYKDKFVIDSVRETFQSIINTARKQSKAKACIDELENKIMVTHAYSNESSSVLPNENIADKVPLKKKRQXXXXXXXXXXXXXXXXXXXXXXXXXXXXXXXXXXXXXXXXXXXXXXXXXXXXXXXXXXXXXXXXXXXXXXXXXXXXXXXXXXXXXXXXXXXXXXXXXXXXXXXXXXXXXXXXXXXXXXXXXXXXXXXXXXXXXXXXXXXXXXXXXXXXXXXXXXXXXXXXXXXXXXXXXXXXXXXXXXXXXXXXXXXXXXXXXXXXXXXXXXXXXXXXXXXXXXXXXXXXXXXXXXXXXXXXXXXXXXXXXXXXXXXXXXXXXXXXXXXXXXXXXXXXXXXXXXXXXXXXXXXXXXXXXXXXXXXXXXXXXXXXXXXXXXXXXXXXXXXXXXXXXXXXXXXXXXXXXXXXXXXXXXXXXXXXXXXXXXXXXXXXXXXXXXXXXXXXXXXXXXXXXXXXXXXXXXXXXXXXXXXXXXXXXXXXXXXXXXXXXXXXXXXXXXXXXXXXXXXXXXXXXXXXXXXXXXXXXXXXXXXXXXXXXXXXXXXXXXXXXXXXXXXXXXXXXXXXXXXXXXXXXXXXXXXXXXXXXXXXXXXXXXXXXXXXXXXXXXXXXXXXXXXXXXXXXXXXXXXXXXXXXXXXXXXXXXXXXXXXXXXXXXXXXXXXXXXXXXXXXXXXXXXXXXXXXXXXXXXXXXXXXXXXXXXXXXXXXXXXXXXXXXXXXXXXXXXXXXXXXXXXXXXXXXXXXXXXXXXXXXXXXXXXXXXXXXXXXXXXXXXXXXXXXXXXXXXXXXXXXXXXXXXXXXXXXXXXXXXXXXXXXXXXXXXXXXXXXXXXXXXXXXXXXXXXXXXXXXXXXXXXXXXXXXXXXXXXXXXXXXXXXXXXXXXXXXXXXXXXXXXXXXXXXXXXXXXXXXXXXXXXXXXXXXXXXXXXXXXXXXXXXXXXXXXXXXXXXXXXXXXXXXXXXXXXXXXXXXXXXXXXXXXXXXXXXXXXXXXXXXXXXXXXXXXXXXXXXXXXXXXXXXXXXXXXXXXXXXXXXXXXXXXXXXXXXXXXXXXXXXXXXXXXXXXXXXXXXXXXXXXXXXXXXXXXXXXXXXXXXXXXXXXXXXXXXXXXXXXXXXXXXXXXXXXXXXXXXXXXXXXXXXXXXXXXXXXXXXXXXXXXXXXXXXXXXXXXXXXXXXXXXXXXXXXXXXXXXXXXXXXXXXXXXXXXXXXXXXXXXXXXXXXXXXXXXXXXXXXXXXXXXXXXXXXXXXXXXXXXXXXXXXXXXXXXXXXXXXXXXXXXXXXXXXXXXXXXXXXXXXXXXXXXXXXXXXXXXXXXXXXXXXXXXXXXXXXXXXXXXXXXXXXXXXXXXXXXXXXXXXXXXXXXXXXXXXXXXXXXXXXXXXXXXXXXXXXXXXXXXXXXXXXXXXXXXXXXXXXXXXXXXXXXXXXXXXXXXXXXXXXXXXXXXXXXXXXXXXXXXXXXXXXXXXXXXXXXXXXXXXXXXXXXXXXXXXXXXXXXXXXXXXXXXXXXXXXXXXXXXXXXXXXXXXXXXXXXXXXXXXXXXXXXXXXXXXXXXXXXXXXXXXXXXXXXXXXXXXXXXXXXXXXXXXXXXXXXXXXXXXXXXXXXXXXXXXXXXXXXXXXXXXXXXXXXXXXXXXXXXXXXXXXXXXXXXXXXXXXXXXXXXXXXXXXXXXXXXXXXXXXXXXXXXXXXXXXXXXXXXXXXXXXXXXXXXXXXXXXXXXXXXXXXXXXXXXXXXXXXXXXXXXXXXXXXXXXXXXXXXXXXXXXXXXXXXXXXXXXXXXXXXXXXXXXXXXXXXXXXXXXXXXXXXXXXXXXXXXXXXXXXXXXXXXXXXXXXXXXXXXXXXXXXXXXXXXXXXXXXXXXXXXXXXXXXXXXXXXXXXXXXXXXXXXXXXXXXXXXXXXXXXXXXXXXXXXXXXXXXXXXXXXXXXXXXXXXXXXXXXXXXXXXXXXXXXXXXXXXXXXXXXXXXXXXXXXXXXXXXXXXXXXXXXXXXXXXXXXXXXXXXXXXXXXXXXXXXXXXXXXXXXXXXXXXXXXXXXXXXXXXXXXXXXXXXXXXXXXXXXXXXXXXXXXXXXXXXXXXXXXXXXXXXXXXXXXXXXXXXXXXXXXXXXXXXXXXXXXXXXXXXXXXXXXXXXXXXXXXXXXXXXXXXXXXXXXXXXXXXXXXXXXXXXXXXXXXXXXXXXXXXXXXXXXXXXXXXXXXXXXXXXXXXXXXXXXXXXXXXXXXXXXXXXXXXXXXXXXXXXXXXXXXXXXXXXXXXXXXXXXXXXXXXXXXXXXXXXXXXXXXXXXXXXXXXXXXXXXXXXXXXXXXXXXXXXXXXXXDIEKQLAEIQDKRKQLNSNDNLNTIKGQNYDQHIYQSDDDYVDSIPTNGQSEELTTSGKLRTFSAPKDVYSELGKNNDPMEPYRKPTIASRENSYQNRRFNQVLSPSRADPFADGGKTPLKNDRNYSDVMKEVNLKNKEKEIYREIREKAKTGELHIHDVENKKVSRKRLGFDVKPNEDE---IATTSDNDLTPGVDKVWDATPMISTSANKQMT---------NLISTDNNVNETVKMESQTPTTTAIGMDTPQYDV--SSAATPHVRESRWNKTTTTFK--ATPARLEGMTPLKTPSDKLAAANQGALSTLTPEQLHFLRYEQDIDERNKPWNDEELNALFPFGYKILPPPLGYQPIRTPARRITAAPTPLLSSTSYKVPSEEQISKFINMQPDGDLPALKTDDLQYFDKLLTNVDEDSLPNEEAKEIKIMKLLLKIKNGTPQMRKSALRQITDKAREFGAGPLFNQILPLLMSPTLEDQERHLLVKVVDRILYKLDDLVRPYVHKILVVIEPLLIDEDYFARVEGREIISNLAKAAGLATMISTMRPDIDDNDEYVRNTTARAFAVVASALGIPALLPFLKAVCKSKKSWQARHTGIKIIQQIAILMGCAILPHLRALVEIIEHGLVDEQQKVRTITALGLAALAEAATPYGIESFDSVLKPLWKGIRQHRGKGLAAFLKAIGYLIPLMDAEYAFHYTKEVVVILVREFPSPDEEMKKIVLKVIKQCCSTDGVEAPYIKTEILPEFFRHFWNHRMANDKRNYRQLVDTTVEIANKVGASFIITKIVDGLKDDNENYRKMVIETVDCIITEHGSTDIDNKLEEQLIDGSLYAFQEQVTDDPFVLDGIGTVINSLGIRTKPYIPQICGTIIWRLNNRSPKIRQYACDLVSRITPVMKVCEEEKLLCHLGVILYEYLGEEYPEVLGSILGALKAIVNVVGMNKMTPPIKDLLPRLTPILKNRHEKVQENCIDLVGRIADRGSEHVSAREWMRICFELLELLKAHKKSIRRAAVNTFGYIAKAIGPQDVMATLLNNLKVQERQNRVCTTVAIAIVAETCSPFTILPALMNEYRVPEINVQNGVLKALSFLFEYIGEMAKDYIYAVTPLYEEALIDRDLVHRQIACAGIKHLAIGVYGFGCEDALTHLMNLVWPNIYETSPHMVNAVLDAIEGFRLSIGPCRVLQYTLQGLFHPARRVRDFYWRIYNSIYIASQDAMVAFYPTIPNEDNNNYVRHELFYIIFDKIWLSYRFNSRDKALIKKFIHFLTEYKDIACCIETSNTQLLKCATILHILNHLHKCKKRIQRNNQKILEMEDKDFCDQGFNKTRVLVLLPTRQACFNFITTIALVMHKITLKNKKRFDDEYGPTDEEILLSFPDDHQECFKGNIDDNFRIGLELIKTYIKLYSSFKASDIIIASPLGLKTLFTEDNVKDYDCLSSIELLIIDEVFMLQMQNWEHLIDCIKITNNIPSKIGDTDFSRVYRWACDDHFKAYRQTIVLNRYETPEMISLIQNLSQNYEGSVIFRSNQVTPFISNIITPISIIFHGYQSNDLRYDYQRRFDTFITSIFSPFHSNLSYIGIFVPNYLDYTKLRNYFIKENIKFAPITEYTDKSLASRFRTKFKQCEYPIMVFTERYFFYNRPKLNGIKHLIFYQLPKNPHLFPHIVNLINMEHKYSCHVLYSNYDGHTMRDTIGIDMTKKLIFSNNTNHVLYXXXXXXXXXXXXXXXXXXXXXXXXXXXXXXXXXXXXXXXXXXXXXXXXXXXXXXXXXXXXXXXXXXXXXXXXXXXXXXXXXXXXXXXXXXXXXXXXXXXXXXXXXXXXXXXXXXXXXXXXXXXXXXXXXXXXXXXXXXXXXXXXXXXXXXXXXXXXXXXXXXXXXXXXXXXXXXXXXXXXXXXXXXXXXXXXXXXXXXXXXXXXXXXXXXXXXXXXXXXXXXXXXXXXXXXXXXXXXXXXXXXXXXXXXXXXXXXXXXXXXXXXXXXXXXXXXXXXXXXXXXXXXXXXXXXXXXXXXXXXXXXXXXXXXXXXXXXXXXXXXXXXXXXXXXXXXXXXXXXXXXXXXXXXXXXXXXXXXXXXXXXXXXXXXXXXXXXXXXXXXXXXXXXXXXXXXXXXXXXXXXXXXXXXXXXXXXXXXXXXXXXXXXXXXXXXXXXXXXXXXXXXXXXXXXXXXXXXXXXXXXXXXXXXXXXXXXXXXXXXXXXXXXXXXXXXXXXXXXXXXXXXXXXXXXXXXXXXXXXXXXXXXXXXXXXXXXXXXXXXXXXXXXXXXXXXXXXXXXXXXXXXXXXXXXXXXXXXXXXXXXXXXXXXXXXXXXXXXXXXXXXXXXXXXXXXXXXXXXXXXXXXXXXXXXXXXXXXXXXXXXXXXXXXXXXXXXXXXXXXXXXXXXXXXXXXXXXXXXXXXXXXXXXXXXXXXXXXXXXXXXXXXXXXXXXXXXXXXXXXXXXXXXXXXXXXXXXXXXXXXXXXXXXXXXXXXXXXXXXXXXXXXXXXXXXXXXXXXXXXXXXXXXXXXXXXXXXXXXXXXXXXXXXXXXXXXXXXXXXXXXXXXXXXXXXXXXXXXXXXXXXXXXXXXXXXXXXXXXXXXXXXXXXXXXXXXXXXXXXXXXXXXXXXXXXXXXXXXXXXXXXXXXXXXXXXXXXXXXXXXXXXXXXXXXXXXXXXXXXXXXXXXXXXXXXXXXXXXXXXXXXXXXXXXXXXXXXXXXXXXXXXXXXXXXXXXXXXXXXXXXXXXXXXXXXXXXXXXXXXXXXXXXXXXXXXXXXXXXXXXXXXXXXXXXXXXXXXXXXXXXXXXXXXXXXXXXXXXXXXXXXXXXXXXXXXXXXXXXXXXXXXXXXXXXXXXXXXXXXXXXXXXXXXXXXXXXXXXXXXXXXXXXXXXXXXXXXXXXXXXXXXXXXXXXXXXXXXXXXXXXXXXXXXXXXXXXXXXXXXXXXXXXXXXXXXXXXXXXXXXXXXXXXXXXXXXXXXXXXXXXXXXXXXXXXXXXXXXXXXXXXXXXXXXXXXXXXXXXXXXXXXXXXXXXXXXXXXXXXXXXXXXXXXXXXXXXXXXXXXXXXXXXXXXXXXXXXXXXXXXXXXXXXXXXXXXXXXXXXXXXXXXXXXXXXXXXXXXXXXXXXXXXXXXXXXXXXXXXXXXXXXXXXXXXXXXXXXXXXXXXXXXXXXXXXXXXXXXXXXXXXXXXXXXXXXXXXXXXXXXXXXXXXXXXXXXXXXXXXXXXXXXXXXXXXXXXXXXXXXXXXXXXXXXXXXXXXXXXXXXXXXXXXXXXXXXXXXXXXXXXXXXXXXXXXXXXXXXXXXXXXXXXXXXXXXXXXXXXXXXXXXXXXXXXXXXXXXXXXXXXXXXXXXXXXXXXXXXXXXXXXXXXXXXXXXXXXXXXXXXXXXXXXXXXXXXXXXXXXXXXXXXXXXXXXXXXXXXXXXXXXXXXXXXXXXXXXXXXXXXXXXXXXXXXXXXXXXXXXXXXXXXXXXXXXXXXXXXXXXXXXXXXXXXXXXXXXXXXXXXXXXXXXXXXXXXXXXXXXXXXXXXXXXXXXXXXXXXXXXXXXXXXXXXXXXXXXXXXXXXXXXXXXXXXXXXXXXXXXXXXXXXXXXXXXXXXXXXXXXXXXXXXXXXXXXXXXXXXXXXXXXXXXXXXXXXXXXXXXXXXXXXXXXXXXXXXXXXXXXXXXXXXXXXXXXXXXXXXXXXXXXXXXXXXXXXXXXXXXXXXXXXXXXXXXXXXXXXXXXXXXXXXXXXXXXXXXXXXXXXXXXXXXXXXXXXXXXXXXXXXXXXXXXXXXXXXXXXXXXXXXXXXXXXXXXXXXXXXXXXXXXXXXXXXXXXXXXXXXXXXXXXXXXXXXXXXXXXXXXXXXXXXXXXXXXXXXXXXXXXXXXXXXXXXXXXXXXXXXXXXXXXXXXXXXXXXXXXXXXXXXXXXXXXXXXXXXXXXXXXXXXXXXXXXXXXXXXXXXXXXXXXXXXXXXXXXXXXXXXXXXXXXXXXXXXXXXXXXXXXXXXXXXXXXXXXXXXXXXXXXXXXXXXXXXXXXXXXXXXXXXXXXXXXXXXXXXXXXXXXXXXXXXXXXXXXXXXXXXXXXXXXXXXXXXXXXXXXXXXXXXXXXXXXXXXXXXXXXXXXXXXXXXXXXXXXXXXXXXXXXXXXXXXXXXXXXXXXXXXXXXXXXXXXXXXXXXXXXXXXXXXXXXXXXXXXXXXXXXXXXXXXXXXXXXXXXXXXXXXXXXXXXXXXXXXXXXXXXXXXXXXXXXXXXXXXXXXXXXXXXXXXXXXXXXXXXXXXXXXXXXXXXXXXXXXXXXXXXXXXXXXXXXXXXXXXXXXXXXXXXXXXXXXXXXXXXXXXXXXXXXXXXXXXXXXXXXXXXXXXXXXXXXXXXXXXXXXXXXXXXXXXXXXXXXXXXXXXXXXXXXXXXXXXXXXXXXXXXXXXXXXXXXXXXXXXXXXXXXXXXXXXXXXXXXXXXXXXXXXXXXXXXXXXXXXXXXXXXXXXXXXXXXXXXXXXXXXXXXXXXXXXXXXXXXXXXXXXXXXXXXXXXXXXXXXXXXXXXXXXXXXXXXXXXXXXXXXXXXXXXXXXXXXXXXXXXXXXXXXXXXXXXXXXXXXXXXXXXXXXXXXXXXXXXXXXXXXXXXXXXXXXXXXXXXXXXXXXXXXXXXXXXXXXXXXXXXXXXXXXXXXXXXXXXXXXXXXXXXXXXXXXXXXXXXXXXXXXXXXXXXXXXXXXXXXXXXXXXXXXXXXXXXXXXXXXXXXXXXXXXXXXXXXXXXXXXXXXXXXXXXXXXXXXXXXXXXXXXXXXXXXXXXXXXXXXXXXXXXXXXXXXXXXXXXXXXXXXXXXXXXXXXXXXXXXXXXXXXXXXXXXXXXXXXXXXXXXXXXXXXXXXXXXXXXXXXXXXXXXXXXXXXXXXXXXXXXXXXXXXXXXXXXXXXXXXXXXXXXXXXXXXXXXXXXXXXXXXXXXXXXXXXXXXXXXXXXXXXXXXXXXXXXXXXXXXXXXXXXXXXXXXXXXXXXXXXXXXXXXXXXXXXXXXXXXXXXXXXXXXXXXXXXXXXXXXXXXXXXXXXXXXXXXXXXXXXXXXXXXXXXXXXXXXXXXXXXXXXXXXXXXXXXXXXXXXXXXXXXXXXXXXXXXXXXXXXXXXXXXXXXXXXXXXXXXXXXXXXXXXXXXXXXXXXXXXXXXXXXXXXXXXXXXXXXXXXXXXXX--------------------------------------------------------------------------------------------------------------------------------------------------------------------MTLRLFSLDNNILDGNVILHGHKTSIIGTFFEHDNYNIYSISKDGTLIIWNYMKEHS-----------------EKENGKLNGTWQRQSKQYLTNVNTRVTRCQYHWSTKLLLIGFNSGVFNLYEMPNFSLIQQINITQYKIDSVAINSSGEWLAFGSRTLGQLLVWEWKSETYVLKQQSHFHDIKVITYSQDGRFLITGGHDGKVKVWNTNTGFCSVTFSDHTSTITGIAISNTNQFVVTSSLDGTCRTFDLNRYRNFRTFVSVRPTQFGCVAIDSSSELVCSSSINNFDIHIWSVMTGKLLEIVSTHQSVVSTLCFLPDSSELVSGSWDKNVRIWNICDSSSPKLTLTLNTEIVAISVRTFGQMVAIATLNGDITIWNAKIDKIVGIIEGKKDLGISRKSTDKITSSTSFANKHFTCLDISPDGTLLLAGGNSKFICLYDLSTMCLARRFQLSKNLSMSGTQELLNSKFVTEAGPTDLLASADSASKNSIKLPGVKDADKSSRKIKTEVICESVKFSPNGRSFATVSSEGILVYSMDMANLFDPFFMDSNVTLTNIRQFITKGELGKALIYAIKLNDIKVVEQVIECISINQIDTLVGSLVLPYIEKLLQHIAFLIDHSCNLEFYLVWLKTILTIHGTNIKNDPGRYQNLVRLLQKPLTRHRDTTLNLCTSNSHTLRFLTSFGDST-----XXXXXXXXXXXXXXXXXXXXXXXXXXXXXXXXXXXXXXXXXXXXXXXXXXXXXXXXXXXXXXXXXXXXXXXXXXXXXXXXXXXXXXXXXXXXXXXXXXXXXXXXXXXXXXXXXXXXXXXXXXXXXXXXXXXXXXXXXXXXXXXXXXXXXXXXXXXXXXXXXXXXXXXXXXXXXXXXXXXXXXXXXXXXXXXXXXXXXXXXXXXXXXXXXXXXXXXXXXXXXXXXXXXXXXXXXXXXXXXXXXXXXXXXXXXXXXXXXXXXXXXXXXXXXXXXXXXXXXXXXXXXXXXXXXXXXXXXXXXXXXXXXXXXXXXXXXXXXXXXXXXXXXXXXXXXXXXXXXXXXXXXXXXXXXXXXXXXXXXXXXXXXXXXXXXXXXXXXXXXXXXXXXXXXXXXXXXXXXXXXXXXXXXXXXXXXXXXXXXXXXXXXXXXXXXXXXXXXXXXXXXXXXXXXXXXXXXXXXXXXXXXXXXXXXXXXXXXXXXXXXXXXXXXXXXXXXXXXXXXXXXXXXXXXXXXXXXXXXXXXXXXXXXXXXXXXXXXXXXXXXXXXXXXXXXXXXXXXXXXXXXXXXXXXXXXXXXXXXXXXXXXXXXXXXXXXXXXXXXXXXXXXXXXXXXXXXXXXXXXXXXXXXXXXXXXXXXXXXXXXXXXXXXXXXXXXXXXXXXXXXXXXXXXXXXXXXXXXXXXXXXXXXXXXXXXXXXXXXXXXXXXXXXXXXXXXXXXXXXXXXXXXXXXXXXXXXXXXXXXXXXXXXXXXXXXXXXXXXXXXXXXXXXXXXXXXXXXXXXXXXXXXXXXXXXXXXXXXXXXXXXXXXXXXXXXXXXXXXXXXXXXXXXXXXXXXXXXXXXXXXXXXXXXXXXXXXXXXXXXXXXXXXXXXXXXXXXXXXXXXXXXXXXXXXXXXXXXXXXXXXXXXXXXXXXXXXXXXXXXXXXXXXXXXXXXXXXXXXXXXXXXXXXXXXXXXXXXXXXXXXXXXXXXXXXXXXXXXXXXXXXXXXXXXXXXXXXXXXXXXXXXXXXXXXXXXXXXXXXXXXXXXXXXXXXXXXXXXXXXXXXXXXXXXXXXXXXXXXXXXXXXXXXXXXXXXXXXXXXXXXXXXXXXXXXXXXXXXXXXXXXXXXXXXXXXXXXXXXXXXXXXXXXXXXXXXXXXXXXXXXXXXXXXXXXXXXXXXXXXXXXXXXXXXXXXXXXXXXXXXXXXXXXXXXXXXXXXXXXXXXXXXXXXXXXXXXXXXXXXXXXXXXXXXXXXXXXXXXXXXXXXXXXXXXXXXXXXXXXXXXXXXXXXXXXXXXXXXXXXXXXXXXXXXXXXXXXXXXXXXXXXXXXXXXXXXXXXXXXXXXXXXXXXXXXXXXXXXXXXXXXXXXXXXXXXXXXXXX-----------------------------------------------------------------------------------------------------------------------------------LARTIETVEGGGCVCILLNSIENLKQIYTLTMDVHKRYRTESHNNITPRFNERMFLSLSNCKNCLVLDDQLKVLPLCDSLHNSHNEKELKHLKESFTDVIPFGLLVNACRTLDQAKNLLVFVESLPKLNQRQIISLTAARGRGKSACLGLAVAAAISYGVSNIYITSPEVENVQTLFEFIIVGFKMLEFQEHADYECISYKNNDIN-LIHRINVLREHKQCIQHMNPQKQELIGIADIVVIDEAAAIPLNIVKNILNNQTIFMASTTHGYEGTGRSLSLKLLKQLREQPSS----NLIELKLEESIRYSSFCPIENWLNELLCLEDTLIDNSSKCCYTPEKCQLYYVNRDTLFSYHKLSEKILSDLVSVYVSAHYKNSPNDLQMLADAPAHHLFCLVSPIENKLDELPKILCVIQIALEGKISESSMSKAISHGKRLQGDLIPWVISQQFCDNSFGELSGARIVRIATHPNYINLGYGTYALSQMINYFQNIIPTKPQLTVEPTETLKSNKNFGALFMKFEDSPLSNLNYLGVSYGITPELYKFWKKNKFVPLYIRQTKNEITAENTCIMLYEFEGNWLDLYFEDFKRRFIRLLAFNFRSISSSLALSIIHNSNTELNSQTNQQEFTHLFTLYDLKRLENYSNNQTDIHMIMDLIPKIAQLYFEDKFNIKCSMIQQAILLSMGLQYKPIELIENELNLPKTQLLGLFNRVIKKILTFLNKINECSHPPKLCITEQNXXXXXXXXXXXXXXXXXXXXXXXXXXXXXXXXXXXXXXXXXXXXXXXXXXXXXXXXXXXXXXXXXXXXXXXXXXXXXXXXXXXXXXXXXXXXXXXXXXXXXXXXXXXXXXXXXXXXXXXXXXXXXXXXXXXXXXXXXXXXXXXXXXXXXXXXXXXXXXXXXXXXXXXXXXXXXXXXXXXXXXXXXXXXXXXXXXXXXXXXXXXXXXXXXXXXXXXXXXXXXXXXXXXXXXXXXXXXXXXXXXXXXXXXXXXXXXXXXXXXXXXXXXXXXXXXXXXXXXXXXXXXXXXXXXXXXXXXXXXXXXXXXXXXXXXXXXXXXXXXXXXXXXXXXXXXXXXXXXXXXXXXXXXXXXXXXXXXXXXXXXXXXXXXXXXXXXXXXXXXXXXXXXXXXXXXXXXXXXXXXXXXXXXXXXXXXXXXXXXXXXXXXXXXXXXXXXXXXXXXXXXXXXXXXXXXXXXXXXXXXXXXXXXXXXXXXXXXXXXXXXXXXXXXXXXXXXXXXXXXXXXXXXXXXXXXXXXXXXXXXXXXXXXXXXXXXXXXXXXXXXXXXXXXXXXXXXXXXXXXXXXXXXXXXXXXXXXXXXXXXXXXXXXXXXXXXXXXXXXXXXXXXXXXXXXXXXXXXXXXXXXXXXXXXXXXXXXXXXXXXXXXXXXXXXXXXXXXXXXXXXXXXXXXXXXXXXXXXXXXXXXXXXXXXXXXXXXXXXXXXXXXXXXXXXXXXXXXXXXXXXXXXXXXXXXXXXXXXXXXXXXXXXXXXXXXXXXXXXXXXXXXXXXXXXXXXXXXXXXXXXXXXXXXXXXXXXXXXXXXXXXXXXXXXXXXXXXXXXXXXXXXXXXXXXXXXXXXXXXXXXXXXXXXXXXXXXXXXXXXXXXXXXXXXXXXXXXXXXXXXXXXXXXXXXXXXXXXXXXXXXXXXXXXXXXXXXXXXXXXXXXXXXXXXXXXXXXXXXXXXXXXXXXXXXXXXXXXXXXXXXXXXXXXXXXXXXXXXXXXXXXXXXXXXXXXXXXXXXXXXXXXXXXXXXXX-------------------------------VTGKCLDLNKLKGDVSKKFKLKHQPKLVDIISAVPQEWKKRLLPNLKAKPTRTASGIAAIAVMSKPHRCPHIAYTGNICVYCPGGPDSDFEYSSQSYTGYEPTSMRAIRNRYDPYLQVKDRMRQFTMLGHNVDKVEFIIMGGTFMSLDSEYKDYFIRNIHDALSGHKSSNVAEAVKFAEKSSSRCIGLTIETRPDYCQIKHLNEMLSYGCTRLEIGIQSVYEDVALDTNRGHTVAAACETFKISKDCGFKITTHMMPDLPNVGLERDYFQFIEFFENPKFRADGLKLYPTLVIRGTGLYELWKSGRYQNYSPQALIDLMTQILALVPPWVRVYRIQRDIPMPLVSSGVVQGHLRDLVLDRMKDIGLRCRDVRTREVGMQEIHNKIKPNDIELIRRDYAANDGWETFLAYEDPHQDILIGLLRLRKCPHDCFRPELKNGCSIIRELHVYGTALKVQGKDMQKYQHRGYGALLIEEAEKIALNEHGSNKMAIISGVGTRNYYRKFGYELEGPYMVKNLIXXXXXXXXXXXXXXXXXXXXXXXXXXXXXXXXXXXXXXXXXXXXXXXXXXXXXXXXXXXXXXXXXXXXXXXXXXXXXXXXXXXXXXXXXXXXXXXXXXXXXXXXXXXXXXXXXXXXXXXXXXXXXXXXXXXXXXXXXXXXXXXXXXXXXXXXXXXXXXXXXXXXXXXXXXXXXXXXXXXXXXXXXXXXXXXXXXXXXXXXXXXXXXXXXXXXXXXXXXXXXXXXXXXXXXXXXXXXXXXXXXXXXXXXXXXXXXXXXXXXXXXXXXXXXXXXXXXXXXXXXXXXXXXXXXXXXXXXXXXXXXXXXXXXXXXXXXXXXXXXXXXXXXXXXXXXXXXXXXXXXXXXXXXXXXXXXXXXXXXXXXXXXXXXXXXXXXXXXXXXXXXXXXXXXXXXXXXXXXXXXXXXXXXXXXXXXXXXXXXXXXXXXXXXXXXXXXXXXXXXXXXXXXXXXXXXXXXXXXXXXXXXXXXXXXXXXXXXXXXXXXXXXXXXXXXXXXXXXXXXXXXXXXXXXXXXXXXXXXXXXXXXXXXXXXXXXXXXXXXXXXXXXXXXXXXXXXXXXXXXXXXXXXXXXXXXXXXXXXXXXXXXXXXXXXXXXXXXXXXXXXXXXXXXXXXXXXXXXXXXXXXXXXXXXXXXXXXXXXXXXXXXXXXXXXXXXXXXXXXXXXXXXXXXXXXXXXXXXXXXXXXXXXXXXXXXXXXXXXXXXXXXXXXXXXXXXXXXXXXXXXXXXXXXXXXXXXXXXXXXXXXXXXXXXXXXXXXXXXXXXXXXXXXXXXXXXXXXXXXXXXXXXXXXXXXXXXXXXXXXXXXXXXXXXXXXXXXXXXXXXXXXXSKVSLERIFAPIPEVERGKRFIIKSDPKGEKLIYCVANSVIIRDINNPGKCEEITYHAKKATAAAYSPSGAYICSGDVTGTIKIWIADNEEHNQKYEFRVLGGSVEDICWTSDSKRIIIVGDGKEKYGSAISWDTGTSVGNLIGHNKRCLTCDVRQQRPMSVVTAGEDHSILQFCGPPFKYKATYKEHGSFINCIKFSPDGSRIASCAQNGTIWISDAINMEERYELLDKPHNGGIYGISWSPDGKFLLSASGDRTCKIWNIDEKKCETIFTMGSSLQDQQLGCLWVNDHIISVSLSGKINFLNRNNSSLLRYFWGHNRSVMCMITNNDMNYILSGSCDGHINRWNIETGDCELIEGAGFTTQVSDMDACGGTLCCCGLDDKIRFVSINDKKYMDLVELATQPQRVIMQENLVAVGTLSDIVIISNNAITSTVSTKYSVKGLTVRGSTFTIAAGGENKHVVFYKVENNKISIDETLEIPYDISYLRYSPNGKFLAVCTSTKLLLVYNADTMEIVD-QWSGHSNRVSCVSWRPDSCYLVTCGVDSNMNVWCKDERFFRIENRNAHKSYSIPSIVWLKDDVIATVSQGYSFKFWKVQIXXXXXXXXXXXXXXXXXXXXXXXXXXXXXXXXXXXXXXXXXXXXXXXXXXXXXXXXXXXXXXXXXXXXXXXXXXXXXXXXXXXXXXXXXXXXXXXXXXXXXXXXXXXXXXXXXXXXXXXXXXXXXXXXXXXXXXXXXXXXXXXXXXXXXXXXXXXXXXXXXXXXXXXXXXXXXXXXXXXXXXXXXXXXXXXXXXXXXXXXXXXXXXXXXXXXXXXXXXXXXXXXXXXXXXXXXXXXXXXXXXXXXXXXXXXXXXXXXXXXXXXXXXXXXXXXXXXXXXXXXXXXXXXXXXXXXXXXXXXXXXXXXXXXXXXXXXXXXXXXXXXXXXXXXXXXXXXXXXXXXXXXXXXXXXXXXXXXXXXXXXXXXXXXXXXXXXXXXXXXXXXXXXXXXXXXXXXXXXXXXXXXXXXXXXXXXXXXXXXXXXXXXXXXXXXXXXXXXXXXXXXXXXXXXXXXXXXXXXXXXXXXXXXXXXXXXXXXXXXXXXXXXXXXXXXXXXXXXXXXXXXXXXXXXXXXXXXXXXXXXXXXXXXXXXXXXXXXXXXXXXXXXXXXXXXXXXXXXXXXXXXXXXXXXXXXXXXXXXXXXXXXXXXXXXXXXXXXXXXXXXXXXXXXXXXXXXXXXXXXXXXXXXXXXXXXXXXXXXXXXXXXXXXXXXXXXXXXXXXXXXXXXXXXXXXXXXXXXXXXXXXXXXXXXXXXXXXXXXXXXXXXXXXXXXXXXXXXXXXXXXXXXXXXXXXXXXXXXXXXXXXXXXXXXXXXXXXXXXXXXXXXXXXXXXXXXXXXXXXXXXXXXXXXXXXXXXXXXXXXXXXXXXXXXXXXXXXXXXXXXXXXXXXXXXXXXXXXXXXXXXXXXXXXXXXXXXXXXXXXXXXXXXXXXXXXXXXXXXXXXXXXXXXXXXXXXXXXXXXXXXXXXXXXXXXXXXXXXXXXXXXXXXXXXXXXXXXXXXXXXXXXXXXXXXXXXXXXXXXXXXXXXXXXXXXXXXXXXXXXXXXXXXXXXXXXXXXXXXXXXXXXXXXXXXXXXXXXXXXXXXXXXXXXXXXXXXXXXXXXXXXXXXXXXXXXXXXXXXXXXXXXXXXXXXXXXXXXXXXXXXXXXXXXXXXXXXXXXXXXXXXXXXXXXXXXXXXXXXXXXXXXXXXXXXXXXXXXXXXXXXXXXXXXXXXXXXXXXXXXXXXXXXXXXXXXXXXXXXXXXXXXXXXXXXXXXXXXXXXXXXXXXXXXXXXXXXXXXXXXXXXXXXXXXXXXXXXXXXXXXXXXXXXXXXXXXXXXXXXXXXXXXXXXXXXXXXXXXXXXXXXXXXXXXXXXXXXXXXXXXXXXXXXXXXXXXXXXXXXXXXXXXXXXXXXXXXXXXXXXXXXXXXXXXXXXXXXXXXXXXXXXXXXXXXXXXXXXXXXXXXXXXXXXXXXXXXXXXXXXXXXXXXXXXXXXXXXXXXXXXXXXXXXXXXXXXXXXXXXXXXXXXXXXXXXXXXXXXXXXXXXXXXXXXXXXXXXXXXXXXXXXXXXXXXXXXXXXXXXXXXXXXXXXXXXXXXXXXXXXXXXXXXXXXXXXXXXXXXXXXXXXXXXXXXXXXXXXXXXXXXXXXXXXXXXXXXXXXXXXXXXXXXXXXXXXXXXXXXXXXXXXXXXXXXXXXXXXXXXXXXXXXXXXXXXXXXXXXXXXXXXXXXXXXXXXXXXXXXXXXXXXXXXXXXXXXXXXXXXXXXXXXXXXXXXXXXXXXXXXXXXXXXXXXXXXXXXXXXXXXXXXXXXXXXXXXXXXXXXXXXXXXXX---------------------------------------------------------------------------------------------------MKIIDKYKINTKNIPIIFVGRDNRESGITLYENLRDGIKVIDSLIVDLGEVTTPLLHFVVKYININDKIKQLSREKYLKTFINAYNHFINQYKNHSNHLIIDVAHGVGGNILQNIKQFTSNTLKFKIVNYSNKNLLNYKCGSDYVKLNCCFPTDVIIDKNCRIASFDGDGDRLVYSFLDANNEIIVFDGDDICALLTYYIYDLLSNLNKEITLGVIHTAYSNGGVINYLKSLKNIQLICAPTGVKYLHKEAKKYDIGIYFESNGHGTVLYNYNNIVAKLHISFKSQCGTISNVLVAFLQLSNQAVGDALSNLLMVEAILNITKSNLYEFTQRYCKLKTHLGSLKVNDKSFLTNPNNEANLLKPSIVQHFIDEMCNNYQKYRAFVRPSGTEDIVRIYVESVEQCISDECFEKIKQFIIHF-------MKYSKVKNKAPAPVQITAEQLLREAYDRRPERLPSAPKIIVGDSNEANGIKLGKRREFEDKLRKNRSNLLNWFKYAKFEEGMGELDRARSIYERALEMDHRNITIWLKYAEMEMRHKQINHARNLWDRAVLLLPRVNQFWYKYTYMEELLGNIANCRQVFERWMQWQPHEQAWLSYIKMELRYKEVDRARYIYERFVTVHPDVVNWIRFARFEQRLSNITNARIVFEKAIDFFSQQELQPKLMLAFAKFEEKCGEIERARVIFQYSIDNLPKEHVGMMIEECSRFEKRHGDRQGIEDVIVTKRKNFYEKNVTENSFDYDSWIDLLRLMENENNSQSIRDCYEKAISNIPPIKEKKHWRRYIYIWIMYALYEELIEQNMERVRNVYKACLDVIPHKQFTFAKIWILSANFEIRQKQYQNYRKLMGKAIGMCPKSKLFKAYIETEFQMREFDRCRKLYEKYLEFNPSSSMVWVHYAEMECTLGNIDRARALYRLGTTQQQLDIPEILWKSFIDFEISQNEVENTRMLYQDLLEKTQHVKVWISYAKYELQLENDHHIASARNIFEKAANFYKGEELVSQRIALLNAWHEFEKNFGDETTQNRVNQMLPKKVKKRRRIEDEEDLEFGWEEYYEYVFPEDIEKQSNFKLFQMAYQWNQQKLSSMGAKQDWKNEDVILRAVVLAESFNQRFLPITHEQPRTMLNLFNNKIIDFTFKCLIDSGVCEILVIVCSHAEIIEQHIATSELLEQKPSINVMVVAKGICDSVGDVMRELDQKHIVSQDFFLLTGFMVSTVNLSDLMKQHKEYKKLHKNNIMTVVLREFTLLHRNSEFETTYFTMVDSTTNKLIYMRKFCNLNE-GIPYNYFQFNKKLEAHSNLHPTGVYICSPIVPQLFVDNFDFQGMNCLINSVLNRDQILFDFTYIALKNNVYISNINTLNGYYNTVMDLINRWSYPLTLESLGYKLHKNLVYFGKGCILNRTIHEPIKMVVDRNTIIGADSHIQRSYIGANCFIGDNVTILDSIIWNNVTIGNNSIINNSFIADGTTIEEYVHVLAGSIISFNCHIPSRVDIPEHTCLMVKNITI-TDVDMY-----------YMWGSCKQ----NEYFQL----EDSLSDNSE-------------DDQAKFSNEVHDSILFGIRDCLPTEAIILEINASKHAYNIPIEEMLVCIVPTCLNIVLTNDELILSNYKRIYPTIKELLQNYAGEDELQRSILDIIENYFYQKKNVLKYLKFVHDLYDSDVLDDYNIIEWNRATILKVRNNLGKLIEWLQEASEESN----------------------------MVEGVDVAVINQVIVSLVEIIRKEHDTTIPLTLDIFNKITHSCTQDSTFSIEDTISVVNYNQFPQLKYHTEIATKNNLKNSFIKLGSIDDTTSVFSFRYRILMKNLHKFLQDSPKAT---GAIIQSNVYTINQIKFNQTKQSSILLLGMFTESKSGVYLAEDIDGSIELDLTHCETLSEFIVLDTFVLLEGIYQNGIFNVLAIGNPPEHSF--TVEDFTLLPIQANKSNTLNQTVI---------DHISLAIFSDIWLDNIEVFENLKEDLLKLCINSPEIIIICGCFTSPSCC-KKLSETSNGFKLLIEFLTENSNFKEKT-IVFVPSLDDPSLYSMMPRPPLPKSVSNDILLNHPNIIFGTNPCKIKIGKHEIAVVRCDILEKACSNAYHIPNSSKDIPLEFSKFFMSQCHLLPLPPNAFPIVWPYDSHLFLYPKPDIIICSSNYPKFIVKSEKILFINPGSYSRNNYFFENIYINNNHI------XXXXXXXXXXXXXXXXXXXXXXXXXXXXXXXXXXXXXXXXXXXXXXXXXXXXXXXXXXXXXXXXXXXXXXXXXXXXXXXXXXXXXXXXXXXXXXXXXXXXXXXXXXXXXXXXXXXXXXXXXXXXXXXXXXXXXXXXXXXXXXXXXXXXXXXXXXXXXXXXXXXXXXXXXXXXXXXXXXXXXXXXXXXXXXXXXXXXXXXXXXXXXXXXXXXXXXXXXXXXXXXXXXXXXXXXXXXXXXXXXXXXXXXXXXXXXXXXXXXXXXXXXXXXXXXXXXXXXXXXXXXXXXXXXXXXXXXXXXXXXXXXXXXXXXXXXXXXXXXXXXXXXXXXXXXXXXXXXXXXXXXXXXXXXXXXXXXXXXXXXXXXXXXXXXXXXXXXXXXXXXXXXXXXXXXXXXXXXXXXXXXXXXXXXXXXXXXXXXXXXXXXXXXXXXXXXXXXXXXXXXXXXXXXXXXXXXXXXXXXXXXXXXXXXXXXXXXXXXXXXXXXXXXXXXXXXXXXXXXXXXXXXXXXXXXXXXXXXXXXXXXXXXXXXXXXXXXXXXXXXXXXXXXXXXXXXXXXXXXXXXXXXXXXXXXXXXXXXXXXXXXXXXXXXXXXXXXXXXXXXXXXXXXXXXXXXXXXXXXXXXXXXXXXXXXXXXXXXXXXXXXXXXXXXXXXXXXXXXXXXXXXXXXXXXXXXXXXXXXXXXXXXXXXXXXXXXXXXXXXXXXXXXXXXXXXXXXXXXXXXXXXXXXXXXXXXXXXXXXXXXXXXXXXXXXXXXXXXXXXXXXXXXXXXXXXXXXXXXXXXXXXXXXXXXXXXXXXXXXXXXXXXXXXXXXXXXXXXXXXXXXXXXXXXXXXXXXXXXXXXXXXXXXXXXXXXXXXXXXXXXXXXXXXXXXXXXXXXXXXXXXXXXXXXXXXXXXXXXXXXXXXXXXXXXXXXXXXXXXXXXXXXXXXXXXXXXXXXXXXXXXXXXXXXXXXXXXXXXXXXXXXXXXXXXXXXXXXXXXXXXXXXXXXXXXXXXXXXXXXXXXXXXXXXXXXXXXXXXXXXXXXXXXXXXXXXXXXXXXXXXXXXXXXXXXXXXXXXXXXXXXXXXXXXXXXXXXXXXXXXXXXXXXXXXXXXXXXXXXXXXXXXXXXXXXXXXXXXXXXXXXXXXXXXXXXXXXXXXXXXXXXXXXXXXXXXXXXXXXXXXXXXXXXXXXXXXXXXXXXXXXXXXXXXXXXXXXXXXXXXXXXXXXXXXXXXXXXXXXXXXXXXXXXXXXXXXXXXXXXXXXXXXXXXXXXXXXXXXXXXXXXXXXXXXXXXXXXXXXXXXXXXXXXXXXXXXXXXXXXXXXXXXXXXXXXXXXXXXXXXXXXXXXXXXXXXXXXXXXXXXXXXXXXXXXXXXXXXXXXXXXXXXXXXXXXXXXXXXXXXXXXXXXXXXXXXXXXXXXXXXXXXXXXXXXXXXXXXXXXXXXXXXXXXXXXXXXXXXXXXXXXXXXXXXXXXXXXXXXXXXXXXXXXXXXXXXXXXXXXXXXXXXXXXXXXXXXXXXXXXXXXXXXXXXXXXXXXXXXXXXXXXXXXXXXXXXXXXXXXXXXXXXXXXXXXXXXXXXXXXXXXXXXXXXXXXXXXXXXXXXXXXXXXXXXXXXXXXXXXXXXXXXXXXXXXXXXXXXXXXXXXXXXXXXXXXXXXXXXXXXXXXXXXXXXXXXXXXXXXXXXXXXXXXXXXXXXXXXXXXXXXXXXXXXXXXXXXXXXXXXXXXXXXXXXXXXXXXXXXXXXXXXXXXXXXXXXXXXXXXXXXXXXXXXXXXXXXXXXXXXXXXXXXXXXXXXXXXXXXXXXXXXXXXXXXXXXXXXXXXXXXXXXXXXXXXXXXXXXXXXXXXXXXXXXXXXXXXXXXXXXXXXXXXXXXXXXXXXXXXXXXXXXXXXXXXXXXXXXXXXXXXXXXXXXXXXXXXXXXXXXXXXXXXXXXXXXXXXXXXXXXXXXXXXXXXXXXXXXXXXXXXXXXXXXXXXXXXXXXXXXXXXXXXXXXXXXXXXXXXXXXXXXXXXXXXXXXXXXXXXXXXXXXXXXXXXXXXXXXXXXXXXXXXXXXXXXXXXXXXXXXXXXXXXXXXXXXXXXXXXXXXXXXXXXXXXXXXXXXXXXXXXXXXXXXXXXXXXXXXXXXXXXXXXXXXXXXXXXXXXXXXXXXXXXXXXXXXXXXXXXXXXXXXXXXXXXXXXXXXXXXXXXXXXXXXXXXXXXXXXXXXXXXXXXXXXXXXXXXXXXXXXXXXXXXXXXXXXXXXXXXXXXXXXXXXXXXXXXXXXXXXXXXXXXXXXXXXXXXXXXXXXXXXXXXXXXXXXXXXXXXXXXXXXXXXXXXXXXXXXXXXXXXXXXXXXXXXXXXXXXXXXXXXXXXXXXXXXXXXXXXXXXXXXXXXXXXXXXXXXXXXXXXXXXXXXXXXXXXXXXXXXXXXXXXXXXXXXXXXXXXXXXXXXXXXXXXXXXXXXXXXXXXXXXXXXXXXXXXXXXXXXXXXXXXXXXXXXXXXXXXXXXXXXXXXXXXXXXXXXXXXXXXXXXXXXXXXXXXXXXXXXXXXXXXXXXXXXXXXXXXXXXXXXXXXXXXXXXXXXXXXXXXXXXXXXXXXXXXXXXXXXXXXXXXXXXXXXXXXXXXXXXXXXXXXXXXXXXXXXXXXXXXXXXXXXXXXXXXXXXXXXXXXXXXXXXXXXXXXXXXXXXXXXXXXXXXXXXXXXXXXXXXXXXXXXXXXXXXXXXXXXXXXXXXXXXXXXXXXXXXXXXXXXXXXXXXXXXXXXXXXXXXXXXXXXXXXXXXXXXXXXXXXXXXXXXXXXXXXXXXXXXXXXXXXXXXXXXXXXXXXXXXXXXXXXXXXXXXXXXXXXXXXXXXXXXXXXXXXXXXXXXXXXXXXXXXXXXXXXXXXXXXXXXXXXXXXXXXXXXXXXXXXXXXXXXXXXXXXXXXXXXXXXXXXXXXXXXXXXXXXXXXXXXXXXXXXXXXXXXXXXXXXXXXXXXXXXXXXXXXXXXXXXXXXXXXXXXXXXXXXXXXXXXXXXXXXXXXXXXXXXXXXXXXXXXXXXXXXXXXXXXXXXXXXXXXXXXXXXXXXXXXXXXXXXXXXXXXXXXXXXXXXXXXXXXXXXXXXXXXXXXXXXXXXXXXXXXXXXXXXXXXXXXXXXXXXXXXXXXXXXXXXXXXXXXXXXXXXXXXXXXXXXXXXXXXXXXXXXXXXXXXXXXXXXXXXXXXXXXXXXXXXXXXXXXXXXXXXXXXXXXXXXXXXXXXXXXXXXXXXXXXXXXXXXXXXXXXXXXXXXXXXXXXXXXXXXXXXXXXXXXXXXXXXXXXXXXXXXXXXXXXXXXXXXXXXXXXXXXXXXXXXXXXXXXXXXXXXXXXXXXXXXXXXXXXXXXXXXXXXXXXXXXXXXXXXXXXXXXXXXXXXXXXXXXXXXXXXXXXXXXXXXXXXXXXXXXXXXXXXXXXXXXXXXXXXXXXXXXXXXXXXXXXXXXXXXXXXXXXXXXXXXXXXXXXXXXXXXXXXXXXXXXXXXXXXXXXXXXXXXXXXXXXXXXXXXXXXXXXXXXXXXXXXXXXXXXXXXXXXXXXXXXXXXXXXXXXXXXXXXXXXXXXXXXXXXXXXXXXXXXXXXXXXXXXXXXXXXXXXXXXXXXXXXXXXXXXXXXXXXXXXXXXXXXXXXXXXXXXXXXXXXXXXXXXXXXXXXXXXXXXXXXXXXXXXXXXXXXXXXXXXXXXXXXXXXXXXXXXXXXXXXXXXXXXXXXXXXXXXXXXXXXXXXXXXXXXXXXXXXXXXXXXXXXXXXXXXXXXXXXXXXXXXXXXXXXXXXXXXXXXXXXXXXXXXXXXXXXXXXXXXXXXXXXXXXXXXXXXXXXXXXXXXXXXXXXXXXXXXXXXXXXXXXXXXXXXXXXXXXXXXXXXXXXXXXXXXXXXXXXXXXXXXXXXXXXXXXXXXXXXXXXXXXXXXXXXXXXXXXXXXXXXXXXXXXXXXXXXXXXXXXXXXXXXXXXXXXXXXXXXXXXXXXXXXXXXXXXXXXXXXXXXXXXXXXXXXXXXXXXXXXXXXXXXXXXXXXXXXXXXXXXXXXXXXXXXXXXXXXXXXXXXXXXXXXXXXXXXXXXXXXXXXXXXXXXXXXXXXXXXXXXXXXXXXXXXXXXXXXXXXXXXXXXXXXXXXXXXXXXXXXXXXXXXXXXXXXXXXXXXXXXXXXXXXXXXXXXXXXXXXXXXXXXXXXXXXXXXXXXXXXXXXXXXXXXXXXXXXXXXXXXXXXXXXXXXXXXXXXXXXXXXXXXXXXXXXXXXXXXXXXXXXXXXXXXXXXXXXXXXXXXXXXXXXXXXXXXXXXXXXXXXXXXXXXXXXXXXXXXXXXXXXXXXXXXXXXXXXXXXXXXXXXXXXXXXXXXXXXXXXXXXXXXXXXXXXXXXXXXXXXXXXXXXXXXXXXXXXXXXXXXXXXXXXXXXXXXXXXXXXXXXXXXXXXXXXXXXXXXXXXXXXXXXXXXXXXXXXXXXXXXXXXXXXXXXXXXXXXXXXXXXXXXXXXXXXXXXXXXXXXXXXXXXXXXXXXXXXXXXXXXXXXXXXXXXXXXXXXXXXXXXXXXXXXXXXXXXXXXXXXXXXXXXXXXXXXXXXXXXXXXXXXXXXXXXXXXXXXXXXXXXXXXXXXXXXXXXXXXXXXXXXXXXXXXXXXXXXXXXXXXXXXXXXXXXXXXXXXXXXXXXXXXXXXXXXXXXXXXXXXXXXXXXXXXXXXXXXXXXXXXXXXXXXXXXXXXXXXXXXXXXXXXXXXXXXXXXXXXXXXXXXXXXXXXXXXXXXXXXXXXXXXXXXXXXXXXXXXXXXXXXXXXXXXXXXXXXXXXXXXXXXXXXXXXXXXXXXXXXXXXXXXXXXXXXXXXXXXXXXXXXXXXXXXXXXXXXXXXXXXXXXXXXXXXXXXXXXXXXXXXXXXXXXXXXXXXXXXXXXXXXXXXXXXXXXXXXXXXXXXXXXXXXXXXXXXXXXXXXXXXXXXXXXXXXXXXXXXXXXXXXXXXXXXXXXXXXXXXXXXXXXXXXXXXXXXXXXXXXXXXXXXXXXXXXX------------------------------------------------------------------------------------------------------------ARNIITSSEVLANINKNHIIASGYLSLLSGESWSHAEDQFKLILEQDPTNFVGIMGMGYLYLYKKDYSSSLSYFRKALQICPKYANDARYGIGVCQYKLGHVEDAKIAFQRTITIDPNHVGALLSLAIIKTTTFDPQSVKEAMGYFKKVYDINKRHPTSLNYLANHFFFNKDYEKAKQLASVAFENSDNDFSKSESSFQIGRVFHVQGDIAEAFQNYHKAIRFNK-SHHMASYNLGQIHISRKDFREACDIFTNLSTIYPNDLLTKII--TLYLNIKNPDSLSNIENELQHMLNSDMKDIQLVVACADVLFLFKPQSSITYYLNAIASL-DKECIDVPFELYNNVAACYFKLKDYDHSLVYLNKAYHLIREEFYKRE-FFNAALCRIKYNIGRCHEMKHDYQEALSKYLSLVANRGAYADAMIRIGNICSFSGNAQEMINWITCSRVIYQDDPSAY-YLGNYFYNHRDLLRAQQQFEIVLKMPKTANDIYSLVALGNIWLKTASNLCSDSTRRKRLYLRALNYFKKVLELNPRDIFAANGIGCILAYQGSLREARDIFSLLRESDAAFPFIFVNLGNVHFKLRHFIVAIQMYTKALEYPLKAYDAKINFYIARAYFFEKQYDYCIEKMCIALHLFPSCNLYLYNMSLALLHQGIATIRDDKASVAQVNSAISQIQFALRVFTFMSTV---LNFETGRCELQIKLCNDTLNQSHIYIQRSELKEKEDNQNKQKHHNALEEIRIRSEAIKIEQMKLEEKKRLEIEQRRKLFLQNIQSKLQSNDNVDEGNEISIKDTKQKYDLSSNSDVNR-----------------KKGSRKR------TEMVKKYKSTAIVCDSSISTDE--PQLSTSSNNTT----------------------------------VKVKVLTRNPEYTRETKNDINKVYRNYDKSQHLFEADREYTRALNAVKVDKMLSKPFISSLDGHSDGVNCLERHPTALKIIASSSYDHQIRIWNLATGNTTFKIHAHSGVIQGLSFNPDGNSLCSVAVDNIIKIWSYKDMQLKFESSIVSNTTLTGIHHSRSTTQFGTCGDGIQIYDLTTHTPVQHLSYGVDSIKTFRFHPIEENIMVSAMADRSLVLYDIRQSTPTAKIVLAMRTNAISWNPMEAPYFVIANEDSNVYAFDMRKLSKPYRRYGDHTNAVLDVDFSPTGQELVSGSYDRSLRIFPFLINCSRDVYYTKRMQKLCTIQW------------------------------------------------------------------------------------------------------------------------------------------------------------------------------------------MEPTLRLVICKVLLKQRKDNNIDPLRLYQILIALFNCKDKVLRKSLQYLIVSNIKNCNKKHYNNKVNIAIQSYFFKVMQDGCEHIVMAILHIVLSLWRKNIWVNEKVANMVSYVCFSDSYKISFTAIKFFLNSNNCTSDNDDDDEDDSKKISAMLLKPNISRTSRKRKRKLDKALEYMKKIEKKKKESLSDSTAIRLLNDPQSFTEKLLKKFNKSKNRFEFKLMIIEVAARVISIHGLIIPNYYTLIQRYLKPSQQNAVRILTALVQSCHNLVPNEYVSACIKTIAENFISQHSASEIAAVGMNTIREICWRSPFAIEESLAQELVSLEKGIDKVLAIASKSLLQTLRAVNPKVLLRKDRVRPAQHQLDDGLLNLAAPTIHSTIPGLENLDTTHDSSNEDRDNTSDCDENSNPDNSWESIS---DEEFSRV-----------TQPLNNDVITSRFLTDEEFRLIRKNKQKCDAELLLKKSLSFNAESEIIGVDRVAFVSLKKKHTTKTSADRKVANTEYRDKV-FHDWRFNPKASKTQREKK--------------------------------------XXXXXXXXXXXXXXXXXXXXXXXXXXXXXXXXXXXXXXXXXXXXXXXXXXXXXXXXXXXXXXXXXXXXXXXXXXXXXXXXXXXXXXXXXXXXXXXXXXXXXXXXXXXXXXXXXXXXXXXXXXXXXXXXXXXXXXXXXXXXXXXXXXXXXXXXXXXXXXXXXXXXXXXXXXXXXXXXXXXXXXXXXXXXXXXXXXXXXXXXXXXXXXXXXXXXXXXXXXXXXXXXXXXXXXXXXXXXXXXXXXXXXXXXXXXXXXXXXXXXXXXXXXXXXXXXXXXXXXXXXXXXXXXXXXXXXXXXXXXXXXXXXXXXXXXXXXXXXXXXXXXXXXXXXXXXXXXXXXXXXXXXXXXXXXXXXXXXXXXXXXXXXXXXXXXXXXXXXXXXXXXXXXXXXXXXXXXXXXXXXXXXXXXXXXXXXXXXXXXXXXXXXXXXXXXXXXXXXXXXXXXXXXXXXXXXXXXXXXXXXXXXXXXXXXXXXXXXXXXXXXXXXXXXXXXXXXXXXXXXXXXXXXXXXXXXXXXXXXXXXXXXXXXXXXXXXXXXXXXXXXXXXXXXXXXXXXXXXXXXXXXXXXXXXXXXXXXXXXXXXXXXXXXXXXXXXXXXXXXXXXXXXXXXXXXXXXXXXXXXXXXXXXXXXXXXXXXXXXXXXXXXXXXXXXXXXXXXXXXXXXXXXXXXXXXXXXXXXXXXXXXXXXXXXXXXXXXXXXXXXXXXXXXXXXXXXXXXXXXXXXXXXXXXXXXXXXXXXXXXXXXXXXXXXXXXXXMDEDESVMKRIWNGSITIGVTIDKSDISSTNVPPVYYNTFRRVSYFFLELEEAVKYYLPYTNIKLSIDFWVSFNDEPLKWSLPIGVLYDMLADKTSTIWHINLHFSNFPIKEIIRFYTVEEIENFIMASVKESDYLTRDMASMKLAKVLDQKKLLTHLSNGNFEKYFKIKKPFLQIP----LKYIPFRLYKNGTSYYQSLIKFNETNSTELTFGEFISKLQHGIIVNQTLFHNPRLTIQGIDIPKGVTMLWLYQHLSYPDCFLHIVVCD--XXXXXXXXXXXXXXXXXXXXXXXXXXXXXXXXXXXXXXXXXXXXXXXXXXXXXXXXXXXXXXXXXXXXXXXXXXXXXXXXXXXXXXXXXXXXXXXXXXXXXXXXXXXXXXXXXXXXXXXXXXXXXXXXXXXXXXXXXXXXXXXXXXXXXXXXXXXXXXXXXXXXXXXXXXXXXXXXXXXXXXXXXXXXXXXXXXXXXXXXXXXXXXXXXXXXXXXXXXXXXXXXXXXXXXXXXXXXXXXXXXXXXXXXXXXXXXXXXXXXXXXXXXXXXXXXXXXXXXXXXXXXXXXXXXXXXXXXXXXXXXXXXXXXXXXXXXXXXXXXXXXXXXXXXXXXXXXXXXXXXXXXXXXXXXXXXXXXXXXXXXXXXXXXXXXXXXXXXXXXXXXXXXXXXXXXXXXXXXXXXXXXXXXXXXXXXXXXXXXXXXXXXXXXXXXXXXXXXXXXXXXXXXXXXXXXXXXXXXXXXXXXXXXXXXXXXXXXXXXXXXXXXXXXXXXXXXXXXXXXXXXXXXXXXXXXXXXXXXXXXXXXXXXXXXXXXXXXXXXXXXXXXXXXXXXXXXXXXXXXXXXXXXXSSTLECYIKKMIKINGPILIRNYIHECLHNHIYGYYANGAKIGIKHDFITAPQKSSLFRLLFAHAIRFELQFDLKGCKVKIVELGPGKGNLIKGILDIVVGESNMI--ECVYLIECSSTHREEQFKLLGCTCQPVLVGITSNNIKVYWFKSVYELDYSSYIIYCNEYFDSIPIQQYIKTNNSWKALHVGVDDDKDDLLLILRKDHILKSEILTKYYKYRKWAEFSMDMYAQWRHCLEIINRNGGSFFNIDYGYTIPKSVTLRAFHQQKVVSILDNPGKCDITADIDFSTLQNISKQNVTSHRILTQEEFLLNMKIDHFKKKLIEWF-PKNAQAINNDVKYLIDPLFMGFRYKVHIVSHKSQFLPLCFGKEEIYEELSFGYACNSDIIDKLYTLALRHNLNAREISDEWIAYIYSIIENDLNKEIEAFNTKLVQEITKSKLNDTFQLLLNKSENDDLMSIYGTPLCQKRSKILSQSN----SIIISPVNDHNESLLSCGNSQKLAESQASTGQTLETYYHNTITWDKN---------FQNITTFHHSYMNQSLKTKALLINKNIITIADEIKLHQGLDYFHPIEDSKECNVYLRGRICSQSDNKLEHSHIFLEGCIDISKGKRIQLNINNAHNYSLFPGQVVIVYGYHDKHEKFHVVNIYFENALLNVGKRLEDQSSSCSFIVVAGPFIVMDYIKCDFLKELAIFIGESKIKTIILTGPFIKVENDQLTSTSNNNTCSQCYEQLFIALNSMVVKLIDNLILVPSTQDLHTTHIYPIVASSINDINKKIFFSSCPTLFELNNLSIGITSVDVLHNLSSFELNNNQSDDRITRLIKHCFHQRNLYPLYPSYQKINLDLSINKPFNSNGKLPHILIMPSNLKHFIKNVNGCIVINPGRFIKGYSLGSYAKLFLTSKLHIIVDTEESFIEIIKIXXXXXXXXXXXXXXXXXXXXXXXXXXXXXXXXXXXXXXXXXXXXXXXXXXXXXXXXXXXXXXXXXXXXXXXXXXXXXXXXXXXXXXXXXXXXXXXXXXXXXXXXXXXXXXXXXXXXXXXXXXXXXXXXXXXXXXXXXXXXXXXXXXXXXXXXXXXXXXXXXXXXXXXXXXXXXXXXXXXXXXXXXXXXXXXXXXXXXXXXXXXXXXXXXXXXXXXXXXXXXXXXXXXXXXXXXXXXXXXXXXXXXXXXXXXXXXXXXXXXXXXXXXXXXXXXXXXXXXXXXXXXXXXXXXXXXXXXXXXXXXXXXXXXXXXXXXXXXXXXXXXXXXXXXXXXXXXXXXXXXXXXXXXXXXXXXXXXXXXXXXXXXXXXXXXXXXXXXXXXXXXXXXXXXXXXXXXXXXXXXXXXXXXXXXXXXXXXXXXXXXXXXXXXXXXXXXXXXXXXXXXXXXXXXXXXXXXXXXXXXXXXXXXXXXXXXXXXXXXXXXXXXXXXXXXXXXXXXXXXXXXXXXXXXXXXXXXXXXXXXXXXXXXXXXXXXXXXXXXXXXXXXXXXXXXXXXXXXXXXXXXXXXXXXXXXXXXXXXXXXXXXXXXXXXXXXXXXXXXXXXXXXXXXXXXXXXXXXXXXXXXXXXXXXXXXXXXXXXXXXXXXXXXXXXXXXXXXXXXXXXXXXXXXXXXXXXXXXXXXXXXXXXXXXXXXXXXXXXXXXXXXXXXXXXXXXXXXXXXXXXXXXXXXXXXXXXXXXXXXXXXXXXXXXXXXXXXXXXXXXXXXXXXXXXXXXXXXXXXXXXXXXXXXXXXXXXXXXXXXXXXXXXXXXXXXXXXXXXXXXXXXXXXXXXXXXXXXXXXXXXXXXXXXXXXXXXXXXXXXXXXXXXXXXXXXXXXXXXXXXXXXXXXXXXXXXXXXXXXXXXXXXXXXXXXXXXXXXXXXXXXXXXXXXXXXXXXXXXXXXXXXXXXXXXXXXXXXXXXXXXXXXXXXXXXXXXXXXXXXXXXXXXXXXXXXXXXXXXXXXXXXXXXXXXXXXXXXXXXXXXXXXXXXXXXXXXXXXXXXXXXXXXXXXXXXXXXXXXX-------------------------------------EHMD--------------------------------------------------------------------------------------------------------------LDTLPKKCILTENVGHWYDVIDGNGTCSSRPSIETTNQIRSYANKLFDNEIYLWEREKYHLSSCNYSLLSSMILEGTFADKIRSMVAIIKNKPLHGIKYIEDLVKMCSKKSRRESIMAVDALKSLFIEYLLPD-RNLNKFYQWDFSKYYANGTEDKCIKKKLLIYAVFEEKLISIYDTYINHIVMHSKDPIAKVRSKVIGIMYDLLSEKPQAEQRLLTEIINKIGDVDRTTSSHAAYMITKLLKKHNKMAINVVDDARSFILRRDTSSRAKYLCICLINQIVLSNDDSFLANNLIILYMTFFKGFSENEKIDNKVLSSLLTGINRALPFTTQSSSNVENHINIVFKIFHIGSFVVCTQSLVLLFQILQNKPAIQDRYYQALYESISQPSHQGNTIMNVYLNVLFKSIIYDSNPDRIIALIKRILQVCLHCSAPFVGSVLLNIAKLSK----------------------------------------------------------------------------------------------------------------------------------------------------------------------------------------------------------------------------------------------------------------------------------------------------------------------------------------------K-------------L--------------------------------------------------------------------XXXXXXXXXXXXXXXXXXXXXXXXXXXXXXXXXXXXXXXXXXXXXXXXXXXXXXXXXXXXXXXXXXXXXXXXXXXXXXXXXXXXXXXXXXXXXXXXXXXXXXXXXXXXXXXXXXXXXXXXXXXXXXXXXXXXXXXXXXXXXXXXXXXXXXXXXXXXXXXXXXXXXXXXXXXXXXXXXXXXXXXXXXXXXXXXXXXXXXXXXXXXXXXXXXXXXXXXXXXXXXXXXXXXXXXXXXXXXXXXXXXXXXXXXXXXXXXXXXXXXXXXXXXXXXXXXXXXXXXXXXXXXXXXXXXXXXXXXXXXXXXXXXXXXXXXXXXXXXXXXXXXXXXXXXXXXXXXXXXXXXXXXXXXXXXXXXXXXXXXXXXXXXXXXXXXXXXXXXXXXXXXXXXXXXXXXXXXXXXXXXXXXXXXXXXXXXXXXXXXXXXXXXXXXXXXXXXXXXXXXXXXXXXXXXXXXXXXXXXXXXXXXXXXXXXXXXXXXXXXXXXXXXXXXXXXXXXXXXXXXXXXXXXXXXXXXXXXXXXXXXXXXXXXXXXXXXXXXXXXXXXXXXXXXXXXXXXXXXXXXXXXXXXXXXXXXXXXXXXXXXXXXXXXXXXXXXXXXXXXXXXXXXXXXXXXXXXXXXXXXXXXXXXXXXXXXXXXXXXXXXXXXXXXXXXXXXXXXXXXXXXXXXXXXXXXXXXXXXXXXXXXXXXXXXXXXXXXXXXXXXXXXXXXXXXXXXXXXXXXXXXXXXXMKAESATQTFIHSTIYGIFLQIVCKFITFYINLKTVRIADPDVLGLVNVKLVLFQTTVLILSREPFRKALSSCE---DYQQILYAIRWVPRLGFIFTFILGLVWMFIL-VPNTIFVYYHISVIIIGLSTVMDVLNEKYWYSLRLSGHIKTNILVDGISNVCRALFVVVFIMLKKENAVLILSFGYLVQSMCCYLLYYGFK-----PSNKEFS----------------------TMIVVKFFKQTVIKQLLTECERYIMTVTTFIPLFEQGIYDAIVNLTSL---------------------------------------------------------------------------------------------------------------------------------------------------------------------------------------------------------------------------------------------------------XXXXXXXXXXXXXXXXXXXXXXXXXXXXXXXXXXXXXXXXXXXXXXXXXXXXXXXXXXXXXXXXXXXXXXXXXXXXXXXXXXXXXXXXXXXXXXXXXXXXXXXXXXXXXXXXXXXXXXXXXXXXXXXXXXXXXXXXXXXXXXXXXXXXXXXXXXXXXXXXXXXXXXXXXXXXXXXXXXXXXXXXXXXXXXXXXXXXXXXXXXXXXXXXXXXXXXXXXXXXXXXXXXXXXXXXXXXXXXXXXXXXXXXXXXXXXXXXXXXXXXXXXXXXXXXXXXXXXXXXXXXXXXXXXXXXXXXXXXXXXXXXXXXXXXXXXXXXXXXXXXXXXXXXXXXXXXXXXXXXXXXXXXXXXXXXXXXXXXXXXXXXXXXXXXXXXXXXXXXXXXXXXXXXXXXXXXXXXXXXXXXXXXXXXXXXXXXXXXXXXXXXXXXXXXXXXXXXXXXXXXXXXXXXXXXXXXXXXXXXXXXXXXXXXXXXXXXXXXXXXXXXXXXXXXXXXXXXXXXXXXXXXXXXXXXXXXXXXXXXXXXXXXXXXXXXXXXXXXXXXXXXXXXXXXXXXXXXXXXXXXXXXXXXXXXXXXXXXXXXXXXXXXXXXXXXXXXXXXXXXXXXXXXXXXXXXXXXXXXXXXXXXXXXXXXXXXXXXXXXXXXXXXXXXXXXXXXXXXXXXXXXXXXXXXXXXXXXXXXXXXXXXXXXXXXXXXXXXXXXXXXXXXXXXXXXXXXXXXXXXXXXXXXXXXXXXXXXXXXXXXXXXXXXXXXXXXXXXXXXXXXXXXXXXXXXXXXXXXXXXXXXXXXXXXXXXXXXXXXXXXXXXXXXXXXXXXXXXXXXXXXXXXXXXXXXXXXXXXXXXXXXXXXXXXXXXXXXXXXXXXXXXXXXXXXXXXXXXXXXXXXXXXXXXXXXXXXXXXXXXXXXXXXXXXXXXXXXXXXXXXXXXXXXXXXXXXXXXXXXXXXXXXXXXXXXXXXXXXXXXXXXXXXXXXXXXXXXXXXXXXXXXXXXXXXXXXXXXXXXXXXXXXXXXXXXXXXXXXXXXXXXXXXXXXXXXXXXXXXXXXXXXXXXXXXXXXXXXXXXXXXXXXXXXXXXXXXXXXXXXXXXXXXXXXXXXXXXXXXXXXXXXXXXXXXXXXXXXXXXXXXXXXXXXXXXXXXXXXXXXXXXXXXXXXXXXXXXXXXXXXXXXXXXXXXXXXXXXXXXXXXXXXXXXXXXXXXXXXXXXXXXXXXXXXXXXXXXXXXXXXXXXXXXXXXXXXXXXXXXXXXXXXXXXXXXXXXXXXXXXXXXXXXXXXXXXXXXXXXXXXXXXXXXXXXXXXXXXXXXXXXXXXXXXXXXXXXXXXXXXXXXXXXXXXXXXXXXXXXXXXXXXXXXXXXXXXXXXXXXXXXXXXXXXXXXXXXXXXXXXXXXXXXXXXXXXXXXXXXXXXXXXXXXXXXXXXXXXXXXXXXXXXXXXXXXXXXXXXXXXXXXXXXXXXXXXXXXXXXXXXXXXXXXXXXXXXXXXXXXXXXXXXXXXXXXXXXXXXXXXXXXXXXXXXXXXXXXXXXXXXXXXXXXXXXXXXXXXXXXXXXXXXXXXXXXXXXXXXXXXXXXXXXXXXXXXXXXXXXXXXXXXXXXXXXXXXXXXXXXXXXXXXXXXXXXXXXXXXXXXXXXXXXXXXXXXXXXXXXXXXXXXXXXXXXXXXXXXXXXXXXXXXXXXXXXXXXXXXXXXXX---------------------------------------IDVIK-------------------TVKNMEERL-------------EKLLND-----------------------PYYRS----------------------------------------------------NIFYWSSKMLHRYFLVVSDKSEGDLKKNQRTFSNTSTNSCSSVMYYIEINSGQKESLSFLNTISFYQQLLLDNSISSMDEEQNEISP-----------NFVDPL-------TSVGNNMSIGEQSQLDEISNYIKILKKTSLLNISDIEKITNFMMVYVTNSLIPFLLDLKIQIQQALNTKLRGTKYFLNSAKEFFRYGKKQSSSISSNSNSQYDSLNSNALKKFQADVTFILQDYNEAYYLYTQLYKDINNDSDIFIRISSLEMRLITSFFIDTKIINVMQFDPIHTTYLATGNHIRF---CYLLTSIFISLNKCYESCAL-LTKFCQNDNNPYLGIVLEQVGSLVYRCANLYLRKFSYYMLNAGHDYYKNNHFLHCHLCYRKAYQCYSHLNWSYIRCHIDRCYIKSLLHLKKFDQVINILQNHDFFNTMHDPHVQRTSLQFIFNLYQYFADHDKEILLIFYPIKFTLNSISIINEHFQS-------NSNPHIKKLTRICASCQQKIIAFAKNISSSKISPSYSCNNFNTTPHDCYINSINNTYRIFFTLEHEFSNPMILSHITVKWIFSPHDKSFQNSFELGVNNFGGTICLNGSESALVRKKLL------LPIIRYYYGLY-----------------------------------------------------------------------------------------------------------------------------------------FSCFLK-----------YLMYLE---------------------------------------------------------------------------------------------------------------------------------------------------------------------------------------------------------------------------------------------------------------------------IY---------------------------VSARTFLKKLLPRKMMKLTM-IYCIRKLHYDYVICGGGSSGLALANRLVKSKYLQEKKIMLLDKSTEVDLFVKHETINRVLLTNPCSVKLFKSIGIWDDLRTYGMNCIKNVEIWDEYTGN-LELNSYNKNMDLCYMVDNSILMQLLYKHLLENISNLKFKFKTQINQMKIFKSTSN---KDYVELILSDDSVVTTDLLIGCDGASSKVRELAKIETWQYDYHMTDHVGTVKYSTDVCGYTCFKKINPNGFVAFLTLAPGISSLSWCVSDPFGKELCSLSDENFIYELNKFLAKKCNMPTLVDTCKTLFDQIMMGYKPGGGNITQFPIQVDSIIPKSRLSYPLKLILAKTFVQDNVVLVGDAAHRINPITGQGLNLGFKDVLELANVLESSTLRGYNNFCPDLLKQYNNKRRADAALHIGFGTATNYLFTNESKLVGSLRSLGLSTANIF-PFKDFIVNKAINKENSIHVSKIKLPIYFDAQSTTKPHPDVLKAMWPYFTEKFGNCHSRTHCFGWEADNAVENARNQVANLINASPKEIIFTSGATECNNMALKGVAKFYGTKKNHIITVQTEHKCVLDTCRVLSEQGYKVTYLPVNSQGHIDLELLKNTITPDTLIVSIMTVNNEIGVIQPIKEIGKICRERNVYFHTDAAQAYGKIPIDVNECNIDLMSISGHKIYGPKGIGALYIRNRPRIRLVPLINGGGQERGLRSGTLPVPLVVGLGEAAQLAKDHMEENHKKIQYLSDKLVNGITSRLTHVVRNGDPEGGYPGCVNFSFSCVEGESLLMALKDIALSSGSACTSASLEPSYVLRAIGAEEDLAHSSIRFGISIYNTEEEIDYIVDRVVEEVERLRQMSPLWEMIQEGIDLKSINWGDHXXXXXXXXXXXXXXXXXXXXXXXXXXXXXXXXXXXXXXXXXXXXXXXXXXXXXXXXXXXXXXXXXXXXXXXXXXXXXXXXXXXXXXXXXXXXXXXXXXXXXXXXXXXXXXXXXXXXXXXXXXXXXXXXXXXXXXXXXXXXXXXXXXXXXXXXXXXXXXXXXXXXXXXXXXXXXXXXXXXXXXXXXXXXXXXXXXXXXXXXXXXXXXXXXXXXXXXXXXXXXXXXXXXXXXXXXXXXXXXXXXXXXXXXXXXXXXXXXXXXXXXXXXXXXXXXXXXXXXXXXXXXXXXXXXXXXXXXXXXXXXXXXXXXXXXXXXXXXXXXXXXXXXXXXXXXXXXXXXXXXXXXXXXXXXXXXXXXXXXXXXXXXXXXXXXXXXXXXXXXXXXXXXXXXXXXXXXXXXXXXXXXXXXXXXXXXXXXXXXXXXXXXXXXXXXXXXXXXXXXXXXXXXXXXXXXXXXXXXXXXXXXXXXXXXXXXXXXXXXXXXXXXXXXXXXXXXXXXXXXXXXXXXXXXXXXXXXXXXXXXXXXXXXXXXXXXXXXXXXXXXXXXXXXXXXXXXXXXXXXXXXXXXXXXXXXXXXXXXXXXXXXXXXXXXXXXXXXXXXXXXXXXXXXXXXXXXXXXXXXXXXXXXXXXXXXXXXXXXXXXXXXXXXXXXXXXXXXXXXXXXXXXXXXXXXXXXXXXXXXXXXXXXXXXXXXXXXXXXXXXXXXXXXXXXXXXXXXXXXXXXXXXXXXXXXXXXXXXXXXXXXXXXXXXXXXXXXXXXXXXXXXXXXXXXXXXXXXXXXXXXXXXXXXXXXXXXXXXXXXXXXXXXXXXXXXXXXXXXXXXXXXXXXXXXXXXXXXXXXXXXXXXXXXXXXXXXXXXXXXXXXXXXXXXXXXXXXXXXXXXXXXXXXXXXXXXXXXXXXXXXXXXXXXXXXXXXXXXXXXXXXXXXXXXXXXXXXXXXXXXXXXXXXXXXXXXXXXXXXXXXXXXXXXXXXXXXXXXXXXXXXXXXXXXXXXXXXXXXXXXXXXXXXXXXXXXXXXXXXXXXXXXXXXXXXXXXXXXXXXXXXXXXXXXXXXXXXXXXXXXXXXXXXXXXXXXXXXXXXXXXXXXXXXXXXXXXXXXXXXXXXXXXXXXXXXXXXXXXXXXXXXXXXXXXXXXXXXXXXXXXXXXXXXXXXXXXXXXXXXXXXXXXXXXXXXXXXXXXXXXXXXXXXXXXXXXXXXXXXXXXXXXXXXXXXXXXXXXXXXXXXXXXXXXXXXXXXXXXXXXXXXXXXXXXXXXXXXXXXXXXXXXXXXXXXXXXXXXXXXXXXXXXXXXXXXXXXXXXXXXXXXXXXXXXXXXXXXXXXXXXXXXXXXXXXXXXXXXXXXXXXXXXXXXXXXXXXXXXXXXXXXXXXXXXXXXXXXXXXXXXXXXXXXXXXXXXXXXXXXXXXXXXXXXXXXXXXXXXXXXXXXXXXXXXXXXXXXXXXXXXXXXXXXXXXXXXXXXXXXXXXXXXXXXXXXXXXXXXXXXXXXXXXXXXXXXXXXXXXXXXXXXXXXXXXXXXXXXXXXXXXXXXXXXXXXXXXXXXXXXXXXXXXXXXXXXXXXXXXXXXXXXXXXXXXXXXXXXXXXXXXXXXXXXXXXXXXXXXXXXXXXXXXXXXXXXXXXXXXXXXXXXXXXXXXXXXXXXXXXXXXXXXXXXXXXXXXXXXXXXXXXXXXXXXXXXXXXXXXXXXXXXXXXXXXXXXXXXXXXXXXXXXXXXXXXXXXXXXXXXXXXXXXXXXXXXXXXXXXXXXXXXXXXXXXXXXXXXXXXXXXXXXXXXXXXXXXXXXXXXXXXXXXXXXXXXXXXXXXXXXXXXXXXXXXXXXXXXXXXXXXXXXXXXXXXXXXXXXXXXXXXXXXXXXXXXXXXXXXXXXXXXXXXXXXXXXXXXXXXXXXXXXXXXXXXXXXXXXXXXXXXXXXXXXXXXXXXXXXXXXXXXXXXXXXXXXXXXXXXXXXXXXXXXXXXXXXXXXXXXXXXXXXXXXXXXXXXXXXXXXXXXXXXXXXXXXXXXXXXXXXXXXXXXXXXXXXXXXXXXXXXXXXXXXXXXXXXXXXXXXXXXXXXXXXXXXXXXXXXXXXXXXXXXXXXXXXXXXXXXXXXXXXXXXXXXXXXXXXXXXXXXXXXXXXXXXXXXXXXXXXXXXXXXXXXXXXXXXXXXXXXXXXXXXXXXXXXXXXXXXXXXXXXXXXXXXXXXXXXXXXXXXXXXXXXXXXXXXXXXXXXXXXXXXXXXXXXXXXXXXXXXXXXXXXXXXXXXXXXXXXXXXXXXXXXXXXXXXXXXXXXXXXXXXXXXXXXXXXXXXXXXXXXXXXXXXXXXXXXXXXXXXXXXXXXXXXXXXXXXXXXXXXXXXXXXXXXXXXXXXXXXXXXXXXXXXXXXXXXXXXXXXXXXXXXXXXXXXXXXXXXXXXXXXXXXXXXXXXXXXXXXXXXXXXXXXXXXXXXXXXXXXXXXXXXXXXXXXXXXXXXXXXXXXXXXXXXXXXXXXXXXXXXXXXXXXXXXXXXXXXXXXXXXXXXXXXXXXXXXXXXXXXXXXXXXXXXXXXXXXXXXXXXXXXXXXXXXXXXXXXXXXXXXXXXXXXXXXXXXXXXXXXXXXXXXXXXXXXXXXXXXXXXXXXXXXXXXXXXXXXXXXXXXXXXXXXXXXXXXXXXXXXXXXXXXXXXXXXXXXXXXXXXXXXXXXXXXXXXXXXXXXXXXXXXXXXXXXXXXXXXXXXXXXXXXXXXXXXXXXXXXXXXXXXXXXXXXXXXXXXXXXXXXXXXXXXXXXXXXXXXXXXXXXXXXXXXXXXXXXXXXXXXXXXXXXXXXXXXXXXXXXXXXXXXXXXXXXXXXXXXXXXXXXXXXXXXXXXXXXXXXXXXXXXXXXXXXXXXXXXXXXXXXXXXXXXXXXXXXXXXXXXXXXXXXXXXXXXXXXXXXXXXXXXXXXXXXXXXXXXXXXXXXXXXXXXXXXXXXXXXXXXXXXXXXXXXXXXXXXXXXXXXXXXXXXXXXXXXXXXXXXXXXXXXXXXXXXXXXXXXXXXXXXXXXXXXXXXXXXXXXXXXXXXXXXXXXXXXXXXXXXXXXXXXXXXXXXXXXXXXXXXXXXXXXXXXXXXXXXXXXXXXXXXXXXXXXXXXXXXXXXXXXXXXXXXXXXXXXXXXXXXXXXXXXXXXXXXXXXXXXXXXXXXXXXXXXXXXXXXXXXXXXXXXXXXXXXXXXXXXXXXXXXXXXXXXXXXXXXXXXXXXXXXXXXXXXXXXXXXXXXXXXXXXXXXXXXXXXXXXXXXXXXXXXXXXXXXXXXXXXXXXXXXXXXXXXXXXXXXXXXXXXXXXXXXXXXXXXXXXXXXXXXXXXXXXXXXXXXXXXXXXXXXXXXXXXXXXXXXXXXXXXXXXXXXXXXXXXXXXXXXXXXXXXXXXXXXXXXXXXXXXXXXXXXXXXXXXXXXXXXXXXXXXXXXXXXXXXXXXXXXXXXXXXXXXXXXXXXXXXXXXXXXXXXXXXXXXXXXXXXXXXXXXXXXXXXXXXXXXXXXXXXXXXXXXXXXXXXXXXXXXXXXXXXXXXXXXXXXXXXXXXXXXXXXXXXXXXXXXXXXXXXXXXXXXXXXXXXXXXXXXXXXXXXXXXXXXXXXXXXXXXXXXXXXXXXXXXXXXXXXXXXXXXXXXXXXXXXXXXXXXXXXXXXXXXXXXXXXXXXXXXXXXXXXXXXXXXXXXXXXXXXXXXXXXXXXXXXXXXXXXXXXXXXXXXXXXXXXXXXXXXXXXXXXXXXXXXXXXXXXXXXXXXXXXXXXXXXXXXXXXXXXXXXXXXXXXXXXXXXXXXXXXXXXXXXXXXXXXXXXXXXXXXXXXXXXXXXXXXXXXXXXXXXXXXXXXXXXXXXXXXXXXXXXXXXXXXXXXXXXXXXXXXXXXXXXXXXXXXXXXXXXXXXXXXXXXXXXXXXXXXXXXXXXXXXXXXXXXXXXXXXXXXXXXXXXXXXXXXXXXXXXXXXXXXXXXXXXXXXXXXXXXXXXXXXXXXXXXXXXXXXXXXXXXXXXXXXXXXXXXXXXXXXXXXXXXXXXXXXXXXXXXXXXXXXXXXXXXXXXXXXXXXXXXXXXXXXXXXXXXXXXXXXXXXXXXXXXXXXXXXXXXXXXXXXXXXXXXXXXXXXXXXXXXXXXXXXXXXXXXXXXXXXXXXXXXXXXXXXXXXXXXXXXXXXXXXXXXXXXXXXXXXXXXXXXXXXXXXXXXXXXXXXXXXXXXXXXXXXXXXXXXXXXXXXXXXXXXXXXXXXXXXXXXXXXXXXXXXXXXXXXXXXXXXXXXXXXXXXXXXXXXXXXXXXXXXXXXXXXXXXXXXXXXXXXXXXXXXXXXXXXXXXXXXXXXXXXXXXXXXXXXXXXXXXXXXXXXXXXXXXXXXXXXXXXXXXXXXXXXXXXXXXXXXXXXXXXXXXXXXXXXXXXXXXXXXXXXXXXXXXXXXXXXXXXXXXXXXXXXXXXXXXXXXXXXXXXXXXXXXXXXXXXXXXXXXXXXXXXXXXXXXXXXXXXXXXXXXXXXXXXXXXXXXXXXXXXXXXXXXXXXXXXXXXXXXXXXXXXXXXXXXXXXXXXXXXXXXXXXXXXXXXXXXXXXXXXXXXXXXXXXXXXXXXXXXXXXXXXXXXXXXXXXXXXXXXXXXXXXXXXXXXXXXXXXXXXXXXXXXXXXXXXXXXXXXXXXXXXXXXXXXXXXXXXXXXXXXXXXXXXXXXXXXXXXXXXXXXXXXXXXXXXXXXXXXXXXXXXXXXXXXXXXXXXXXXXXXXXXXXXXXXXXXXXXXXXXXXXXXXXXXXXXXXXXXXXXXXXXXXXXXXXXXXXXXXXXXXXXXXXXXXXXXXXXXXXXXXXXXXXXXXXXXXXXXXXXXXXXXXXXXXXXXXXXXXXXXXXXXXXXXXXXXXXXXXXXXXXXXXXXXXXXXXXXXXXXXXXXXXXXXXXXXXXXXXXXXXXXXXXXXXXXXXXXXXXXXXXXXXXXXXXXXXXXXXXXXXXXXXXXXXXXXXXXXXXXXXXXXXXXXXXXXXXXXXXXXXXXXXXXXXXXXXXXXXXXXXXXXXXXXXXXXXXXXXXXXXXXXXXXXXXXXXXXXXXXXXXXXXXXXXXXXXXXXXXXXXXXXXXXXXXXXXXXXXXXXXXXXXXXXXXXXXXXXXXXXXXXXXXXXXXXXXXXXXXXXXXXXXXXXXXXXXXXXXXXXXXXXXXXXXXXXXXXXXXXXXXXXXXXXXXXXXXXXXXXXXXXXXXXXXXXXXXXXXXXXXXXXXXXXXXXXXXXXXXXXXXXXXXXXXXXXXXXXXXXXXXXXXXXXXXXXXXXXXXXXXXXXXXXXXXXXXXXXXXXXXXXXXXXXXXXXXXXXXXXXXXXXXXXXXXXXXXXXXXXXXXXXXXXXXXXXXXXXXXXXXXXXXXXXXXXXXXXXXXXXXXXXXXXXXXXXXXXXXXXXXXXXXXXXXXXXXXXXXXXXXXXXXXXXXXXXXXXXXXXXXXXXXXXXXXXXXXXXXXXXXXXXXXXXXXXXXXXXXXXXXXXXXXXXXXXXXXXXXXXXXXXXXXXXXXXXXXXXXXXXXXXXXXXXXXXXXXXXXXXXXXXXXXXXXXXXXXXXXXXXXXXXXXXXXXXXXXXXXXXXXXXXXXXXXXXXXXXXXXXXXXXXXXXXXXXXXXXXXXXXXXXXXXXXXXXXXXXXXXXXXXXXXXXXXXXXXXXXXXXXXXXXXXXXXXXXXXXXXXXXXXXXXXXXXXXXXXXXXXXXXXXXXXXXXXXXXXXXXXXXXXXXXXXXXXXXXXXXXXXXXXXXXXXXXXXXXXXXXXXXXXXXXXXXXXXXXXXXXXXXXXXXXXXXXXXXXXXXXXXXXXXXXXXXXXXXXXXXXXXXXXXXXXXXXXXXXXXXXXXXXXXXXXXXXXXXXXXXXXXXXXXXXXXXXXXXXXXXXXXXXXXXXXXXXXXXXXXXXXXXXXXXXXXXXXXXXXXXXXXXXXXXXXXXXXXXXXXXXXXXXXXXXXXXXXXXXXXXXXXXXXXXXXXXXXXXXXXXXXXXXXXXXXXXXXXXXXXXXXXXXXXXXXXXXXXXXXXXXXXXXXXXXXXXXXXXXXXXXXXXXXXXXXXXXXXXXXXXXXXXXXXXXXXXXXXXXXXXXXXXXXXXXXXXXXXXXXXXXXXXXXXXXXXXXXXXXXXXXXXXXXXXXXXXXXXXXXXXXXXXXXXXXXXXXXXXXXXXXXXXXXXXXXXXXXXXXXXXXXXXXXXXXXXXXXXXXXXXXXXXXXXXXXXXXXXXXXXXXXXXXXXXXXXXXXXXXXXXXXXXXXXXXXXXXXXXXXXXXXXXXXXXXXXXXXXXXXXXXXXXXXXXXXXXXXXXXXXXXXXXXXXXXXXXXXXXXXXXXXXXXXXXXXXXXXXXXXXXXXXXXXXXXXXXXXXXXXXXXXXXXXXXXXXXXXXXXXXXXXXXXXXXXXXXXXXXXXXXXXXXXXXXXXXXXXXXXXXXXXXXXXXXXXXXXXXXXXXXXXXXXXXXXXXXXXXXXXXXXXXXXXXXXXXXXXXXXXXXXXXXXXXXXXXXXXXXXXXXXXXXXXXXXXXXXXXXXXXXXXXXXXXXXXXXXXXXXXXXXXXXXXXXXXXXXXXXXXXXXXXXXXXXXXXXXXXXXXXXXXXXXXXXXXXXXXXXXXXXXXXXXXXXXXXXXXXXXXXXXXXXXXXXXXXXXXXXXXXXXXXXXXXXXXXXXXXXXXXXXXXXXXXXXXXXXXXXXXXXXXXXXXXXXXXXXXXXXXXXXXXXXXXXXXXXXXXXXXXXXXXXXXXXXXXXXXXXXXXXXXXXXXXXXXXXXXXXXXXXXXXXXXXXXXXXXXXXXXXXXXXXXXXXXXXXXXXXXXXXXXXXXXXXXXXXXXXXXXXXXXTEDEIANYKWCSLISIFF------DDYSGILSVCNPSYTNQIIPNGCFIEGSKVISVNVNLISMETTINFSEEY-------REEHSTIKQQISEAFQRHIPKTKEVFTTSNSFKDNVKPIKDNLFFF----------QGSIMETNVANFHCKLHLLTLFFIDGASFIEYDDPRWRVFYLFKKNAMDD---LFIIGFCTLYHFWYFPDKYRVRISQFVIFPPYQNCCYGTIFLDTILNYYRSNEMCYDITVEDPNEIFSTLIDSIDIYRLQQLNNYTPSKCASVIQKCLYNDALKNLKITKKRFIILCEMLALYACDNDND--LAHWSENLKNRLKRPLQIQIERAKSVKLNYCQ-DIKIEIIQLGKELMMIPEAIDIARENYSNTLLRSSKLXXXXXXXXXXXXXXXXXXXXXXXXXXXXXXXXXXXXXXXXXXXXXXXXXXXXXXXXXXXXXXXXXXXXXXXXXXXXXXXXXXXXXXXXXXXXXXXXXXXXXXXXXXXXXXXXXXXXXXXXXXXXXXXXXXXXXXXXXXXXXXXXXXXXXXXXXXXXXXXXXXXXXXXXXXXXXXXXXXXXXXXXXXXXXXXXXXXXXXXXXXXXXXXXXXXXXXXXXXXXXXXXXXXXXXXXXXXXXXXXXXXXXXXXXXXXXXXXXXXXXXXXXXXXXXXXXXXXXXXXXXXXXXXXXXXXXXXXXXXXXXXXXXXXXXXXXXXXXXXXXXXXXXXXXXXXXXXXXXXXXXXXXXXXXXXXXXXXXXXXXXXXXXXXXXXXXXXXXXXXXXXXXXXXXXXXXXXXXXXXXXXXXXXXXXXXXXXXXXXXXXXXXXMSDPLLLLRSFICDKKQITVHGDYICFDDLAFHKTAPTNYIMFKGGGDEKNDYYTLETLYFFSRHYDLKYTAYLQKTTSEGVPAIRFPDRKDLLHLFADMNATSSNIDKTVAIPQSYPTQ-------QDLYGKSRKRDKITDESYSTDINNYTQNFSSIKENGIIVSMLHGYTKKITKKEIATLSNMIKNEKKFIINEQNKK-------NYMIDKPYRVSR---LREKIMATKNDIIESSIKNFS-EILNYLE---PRKNKTIETPIQDYHSRNRTNVQPMGKIRSYSRYDQEKFREEEDTAGFKINVLGSFQGLKKSSAIPTLNTSQEVPPD--NINSKLLANDPNVSNRHESRIPIIIVPMVSNTLININNIKTFLEDYTYTTVDNKNNAKLNNQEEILIQRKKTDGKQTTTVPYRCISNVSKLKPSDWDKVVAVFVHGPTWQFKGWPWLGFNNDPNDIFTHVQGFHVFFQNESIDPNVKKWNIELLTISKAKRYLDKACVTKFWQILDKFVTVHKKNLRIXXXXXXXXXXXXXXXXXXXXXXXXXXXXXXXXXXXXXXXXXXXXXXXXXXXXXXXXXXXXXXXXXXXXXXXXXXXXXXXXXXXXXXXXXXXXXXXXXXXXXXXXXXXXXXXXXXXXXXXXXXXXXXXXXXXXXXXXXXXXXXXXXXXXXXXXXXXXXXXXXXXXXXXXXXXXXXXXXXXXXXXXXXXXXXXXXXXXXXXXXXXXXXXXXXXXXXXXXXXXXXXXXXXXXXXXXXXXXXXXXXXXXXXXXXXXXXXXXXXXXXXXXXXXXXXXXXXXXXXXXXXXXXXXXXXXXXXXXXXXXXXXXXXXXXXXXXXXXXXXXXXXXXXXXXXXXXXXXXXXXXXXXXXXXXXXXXXXXXXXXXXXXXXXXXXXXXXXXXXXXXXXXXXXXXXXXXXXXXXXXXXXXXXXXXXXXXXXXXXXXXXXXXXXXXXXXXXXXXXXXXXXXXXXXXXXXXXXXXXXXXXXXXXXXXXXXXXXXXXXXXXXXXXXXXXXXXXXXXXXXXXXXXXXXXXXXXXXXXXXXXXXXXXXXXXXXXXXXXXXXXXXXXXXXXXXXXXXXXXXXXXXXXXXXXXXXXXXXXXXXXXXXXXXXXXXXXXXXXXXXXXXXXXXXXXXXXXXXXXXXXXXXXXXXXXXXXXXXXXXXXXXXXXXXXXXXXXXXXXXXXXXXXXXXXXXXXXXXXXXXXXXXXXXXXXXXXXXXXXXXXXXXXXXXXXXXXXXXXXXXXXXXXXXXXXXXXXXXXXXXXXXXXXXXXXXXXXXXXXXXXXXXXXXXXXXXXXXXXXXXXXXXXXXXXXXXXXXXXXXXXXXXXXXXXXXXXXXXXXXXXXXXXXXXXXXXXXXXXXXXXXXXXXXXXXXXXXXXXXXXXXXXXXXXXXXXXXXXXXXXXXXXXXXXXXXXXXXXXXXXXXXXXXXXXXXXXXXXXXXXXXXXXXXXXXXXXXXXXXXXXXXXXXXXXXXXXXXXXXXXXXXXXXXXXXXXXXXXXXXXXXXXXXXXXXXXXXXXXXXXXXXXXXXXXXXXXXXXXXXXXXXXXXXXXXXXXXXXXXXXXXXXXXXXXXXXXXXXXXXXXXXXXXXXXXXXXXXXXXXXXXXXXXXXXXXXXXXXXXXXXXXXXXXXXXXXXXXXXXXXXXXXXXXXXXXXXXXXXXXXXXXXXXXXXXXXXXXXXXXXXXXXXXXXXXXXXXXXXXXXXXXXXXXXXXXXXXXXXXXXXXXXXXXXXXXXXXXXXXXXXXXXXXXXXXXXXXXXXXXXXXXXXXXXXXXXXXXXXXXXXXXXXXXXXXXXXXXXXXXXXXXXXXXXXXXXXXXXXXXXXXXXXXXXXXXXXXXXXXXXXXXXXXXXXXXXXXXXXXXXXXXXXXXXXXXXXXXXXXXXXXXXXXXXXXXXXXXXXXXXXXXXXXXXXXXXXXXXXXXXXXXXXXXXXXXXXXXXXXXXXXXXXXXXXXXXXXXXXXXXXXXXXXXXXXXXXXXXXXXXXXXXXXXXXXXXXXXXXXXXXXXXXXXXXXXXXXXXXXXXXXXXXXXXXXXXXXXXXXXXXXXXXXXXXXXXXXXXXXXXXXXXXXXXXXXXXXXXXXXXXXXXXXXXXXXXXXXXXXXXXXXXXXXXXXXXXXXXXXXXXXXXXXXXXXXXXXXXXXXXXXXXXXXXXXXXXXXXXXXXXXXXXXXXXXXXXXXXXXXXXXXXXXXXXXXXXXXXXXXXXXXXXXXXXXXXXXXXXXXXXXXXXXXXXXXXXXXXXXXXXXXXXXXXXXXXXXXXXXXXXXXXXXXXXXXXXXXXXXXXXXXXXXXXXXXXXXXXXXXXXXXXXXXXXXXXXXXXXXXXXXXXXXXXXXXXXXXXXXXXXXXXXXXXXXXXXXXXXXXXXXXXXXXXXXXXXXXXXXXXXXXXXXXXXXXXXXXXXXXXXXXXXXXXXXXXXXXXXXXXXXXXXXXXXXXXXXXXXXXXXXXXXXXXXXXXXXXXXXXXXXXXXXXXXXXXXXXXXXXXXXXXXXXXXXXXXXXXXXXXXXXXXXXXXXXXXXXXXXXXXXXXXXXXXXXXXXXXXXXXXXXXXXXXXXXXXXXXXXXXXXXXXXXXXXXXXXXXXXXXXXXXXXXXXXXXXXXXXXXXXXXXXXXXXXXXXXXXXXXXXXXXXXXXXXXXXXXXXXXXXXXXXXXXXXXXXXXXXXXXXXXXXXXXXXXXXXXXXXXXXXXXXXXXXXXXXXXXXXXXXXXXXXXXXXXXXXXXXXXXXXXXXXXXXXXXXXXXXXXXXXXXXXXXXXXXXXXXXXXXXXXXXXXXXXXXXXXXXXXXXXXXXXXXXXXXXXXXXXXXXXXXXXXXXXXXXXXXXXXXXXXXXXXXXXXXXXXXXXXXXXXXXXXXXXXXXXXXXXXXXXXXXXXXXXXXXXXXXXXXXXXXXXXXXXXXXXXXXXXXXXXXXXXXXXXXXXXXXXXXXXXXXXXXXXXXXXXXXXXXXXXXXXXXXXXXXXXXXXXXXXXXXXXXXXXXXXXXXXXXXXXXXXXXXXXXXXXXXXXXXXXXXXXXXXXXXXXXXXXXXXXXXXXXXXXXXXXXXXXXXXXXXXXXXXXXXXXXXXXXXXXXXXXXXXXXXXXXXXXXXXXXXXXXXXXXXXXXXXXXXXXXXXXXXXXXXXXXXXXXXXXXXXXXXXXXXXXXXXXXXXXXXXXXXXXXXXXXXXXXXXXXXXXXXXXXXXXXXXXXXXXXXXXXXXXXXXXXXXXXXXXXXXXXXXXXXXXXXXXXXXXXXXXXXXXXXXXXXXXXXXXXXXXXXXXXXXXXXXXXXXXXXXXXXXXXXXXXXXXXXXXXXXXXXXXXXXXXXXXXXXXXXXXXXXXXXXXXXXXXXXXXXXXXXXXXXXXXXXXXXXXXXXXXXXXXXXXXXXXXXXXXXXXXXXXXXXXXXXXXXXXXXXXXXXXXXXXXXXXXXXXXXXXXXXXXXXXXXXXXXXXXXXXXXXXXXXXXXXXXXXXXXXXXXXXXXXXXXXXXXXXXXXXXXXXXXXXXXXXXXXXXXXXXXXXXXXXXXXXXXXXXXXXXXXXXXXXXXXXXXXXXXXXXXXXXXXXXXXXXXXXXXXXXXXXXXXXXXXXXXXXXXXXXXXXXXXXXXXXXXXXXXXXXXXXXXXXXXXXXXXXXXXXXXXXXXXXXXXXXXXXXXXXXXXXXXXXXXXXXXXXXXXXXXXXXXXXXXXXXXXXXXXXXXXXXXXXXXXXXXXXXXXXXXXXXXXXXXXXXXXXXXXXXXXXXXXXXXXXXXXXXXXXXXXXXXXXXXXXXXXXXXXXXXXXXXXXXXXXXXXXXXXXXXXXXXXXXXXXXXXXXXXXXXXXXXXXXXXXXXXXXXXXXXXXXXXXXXXXXXXXXXXXXXXXXXXXXXXXXXXXXXXXXXXXXXXXXXXXXXXXXXXXXXXXXXXXXXXXXXXXXXXXXXXXXXXXXXXXXXXXXXXXXXXXXXXXXXXXXXXXXXXXXXXXXXXXXXXXXXXXXXXXXXXXXXXXXXXXXXXXXXXXXXXXXXXXXXXXXXXXXXXXXXXXXXXXXXXXXXXXXXXXXXXXXXXXXXXXXXXXXXXXXXXXXXXXXXXXXXXXXXXXXXXXXXXXXXXXXXXXXXXXXXXXXXXXXXXXXXXXXXXXXXXXXXXXXXXXXXXXXXXXXXXXXXXXXXXXXXXXXXXXXXXXXXXXXXXXXXXXXXXXXXXXXXXXXXXXXXXXXXXXXXXXXXXXXXXXXXXXXXXXXXXXXXXXXXXXXXXXXXXXXXXXXXXXXXXXXXXXXXXXXXXXXXXXXXXXXXXXXXXXXXXXXXXXXXXXXXXXXXXXXXXXXXXXXXXXXXXXXXXXXXXXXXXXXXXXXXXXXXXXXXXXXXXXXXXXXXXXXXXXXXXXXXXXXXXXXXXXXXXXXXXXXXXXXXXXXXXXXXXXXXXXXXXXXXXXXXXXXXXXXXXXXXXXXXXXXXXXXXXXXXXXXXXXXXXXXXXXXXXXXXXXXXXXXXXXXXXXXXXXXXXXXXXXXXXXXXXXXXXXXXXXXXXXXXXXXXXXXXXXXXXXXXXXXXXXXXXXXXXXXXXXXXXXXXXXXXXXXXXXXXXXXXXXXXXXXXXXXXXXXXXXXXXXXXXXXXXXXXXXXXXXXXXXXXXXXXXXXXXXXXXXXXXXXXXXXXXXXXXXXXXXXXXXXXXXXXXXXXXXXXXXXXXXXXXXXXXXXXXXXXXXXXXXXXXXXXXXXXXXXXXXXXXXXXXXXXXXXXXXXXXXXXXXXXXXXXXXXXXXXXXXXXXXXXXXXXXXXXXXXXXXXXXXXXXXXXXXXXXXXXXXXXXXXXXXXXXXXXXXXXXXXXXXXXXXXXXXXXXXXXXXXXXXXXXXXXXXXXXXXXXXXXXXXXXXXXXXXXXXXXXXXXXXXXXXXXXXXXXXXXXXXXXXXXXXXXXXXXXXXXXXXXXXXXXXXXXXXXXXXXXXXXXXXXXXXXXXXXXXXXXXXXXXXXXXXXXXXXXXXXXXXXXXXXXXXXXXXXXXXXXXXXXXXXXXXXXXXXXXXXXXXXXXXXXXXXXXXXXXXXXXXXXXXXXXXXXXXXXXXXXXXXXXXXXXXXXXXXXXXXXXXXXXXXXXXXXXXXXXXXXXXXXXXXXXXXXXXXXXXXXXXXXXXXXXXXXXXXXXXXXXXXXXXXXXXXXXXXXXXXXXXXXXXXXXXXXXXXXXXXXXXXXXXXXXXXXXXXXXXXXXXXXXXXXXXXXXXXXXXXXXXXXXXXXXXXXXXXXXXXXXXXXXXXXXXXXXXXXXXXXXXXXXXXXXXXXXXXXXXXXXXXXXXXXXXXXXXXXXXXXXXXXXXXXXXXXXXXXXXXXXXXXXXXXXXXXXXXXXXXXXXXXXXXXXXXXXXXXXXXXXXXXXXXXXXXXXXXXXXXXXXXXXXXXXXXXXXXXXXXXXXXXXXXXXXXXXXXXXXXXXXXXXXXXXXXXXXXXXXXXXXXXXXXXXXXXXXXXXXXXXXXXXXXXXXXXXXXXXXXXXXXXXXXXXXXXXXXXXXXXXXXXXXXXXXXXXXXXXXXXXXXXXXXXXXXXXXXXXXXXXXXXXXXXXXXXXXXXXXXXXXXXXXXXXXXXXXXXXXXXXXXXXXXXXXXXXXXXXXXXXXXXXXXXXXXXXXXXXXXXXXXXXXXXXXXXXXXXXXXXXXXXXXXXXXXXXXXXXXXXXXXXXXXXXXXXXXXXXXXXXXXXXXXXXXXXXXXXXXXXXXXXXXXXXXXXXXXXXXXXXXXXXXXXXXXXXXXXXXXXXXXXXXXXXXXXXXXXXXXXXXXXXXXXXXXXXXXXXXXXXXXXXXXXXXXXXXXXXXXXXXXXXXXXXXXXXXXXXXXXXXXXXXXXXXXXXXXXXXXXXXXXXXXXXXXXXXXXXXXXXXXXXXXXXXXRKDFYRDKIMLAPMVRINTLPMRLLCLKYGASLVYSEEIIDFKIINTKRVVNESLGTIDYVNQDGSIAFRTCDEEREKLVFQIGTSDPERAVKAMKHLENDIAAFDVNMGCPKEFSIKGGMGAALLDRPDLIQSIMSNLVAHSSIPISCKIRILPDEDKTIELVRTILSCNVDAIGVHGRFRGEHSAQPCHIDRIKQLTKIFDTVIIANGGSLDIKTIDDAWKFANECGASSVMLARAAEWNPTIFNKNSTVDYMTIVKEYLSLAIKYDNLFGNTKYVVSKMIGHQNTNKLYQSVIASTSYDELCLLFDIS--YTSCNMGEKVFKRRLPFTKIKLCMNIVERSVDIKPKELKQLQNPKTIIFNYSIKNHYQLFYDTVQNGVFFKCYLYMDNVAYTSSYLFKNKRTAEQASAKVCCIKHDLLPSDDTNXXXXXXXXXXXXXXXXXXXXXXXXXXXXXXXXXXXXXXXXXXXXXXXXXXXXXXXXXXXXXXXXXXXXXXXXXXXXXXXXXXXXXXXXXXXXXXXXXXXXXXXXXXXXXXXXXXXXXXXXXXXXXXXXXXXXXXXXXXXXXXXXXXXXXXXXXXXXXXXXXXXXXXXXXXXXXXXXXXXXXXXXXXXXXXXXXXXXXXXXXXXXXXXXXXXXXXXXXXXXXXXXXXXXXXXXXXXXXXXXXXXXXXXXXXXXXXXXXXXXXXXXXXXXXXXXXXXXXXXXXXXXXXXXXXXXXXXXXXXXXXXXXXXXXXXXXXXXXXXXXXXXXXXXXXXXXXXXXXXXXXXXXXXXXXXXXXXXXXXXXXXXXXXXXXXXXXXXXXXXXXXXXXXXXXXXXXXXXXXXXXXXXXXXXXXXX---SVRKMKMQTVTIESVIAPNRGVDYNKLLDKFGCQYITDEQIERIKRLTKREPHHLLKRGIFFSHRDLDTILDCYEKGEKFYLYTGRGPSSISMHIGHLIPFIFTKYLQEAFQVPLVIQLTDDEKFLYKGKSLEECYTMGKENLKDIIACGFDPKLTFIFSDIDYISSEFYKNILKVQKCITYNQAKAAFGFNESDNIGKIMFSSIQASPSFSSSFPKLFH-QKNIPCLIPCAIDQDPYFRVTRDVAFKLNYRKPSLIFSKFIPALQGAKTKMSASDPLSSIFLSDKPIEIKKKINKYAFSGGKSSIEEHRKLGADLDVDVSYQYLKYFLEDDEKFDRITKEYKSGQMLTGEVKKELITILQTIVSTYQQARSNITHEIINDFITP-----XXXXXXXXXXXXXXXXXXXXXXXXXXXXXXXXXXXXXXXXXXXXXXXXXXXXXXXXXXXXXXXXXXXXXXXXXXXXXXXXXXXXXXXXXXXXXXXXXXXXXXXXXXXXXXXXXXXXXXXXXXXXXXXXXXXXXXXXXXXXXXXXXXXXXXXXXXXXXXXXXXXXXXXXXXXXXXXXXXXXXXXXXXXXXXXXXXXXXXXXXXXXXXXXXXXXXXXXXXXXXXXXXXXXXXXXXXXXXXXXXXXXXXXXXXXXXXXXXXXXXXXXXXXXXXXXXXXXXXXXXXXXXXXXXXXXXXXXXXXXXXXXXXXXXXXXXXXXXXXXXXXXXXXXXXXXXXXXXXXXXXXXXXXXXXXXXXXXXXXXXXXXXXXXXXXXXXXXXXXXXXXXXXXXXXXXXXXXXXXXXXXXXXXXXXXXXXXXXXXXXXXXXXXXXXXXXXXXXXXXXXXXXXXXXXMTDVIVHDLVKKNENQAEKYSVYDVILVHLKCMKLAPLKDYHKVISRILLCLPSTLTMLKGFDFGTVLEY----VDTDGVSVYNGEKMEFHL---VLKKSLSESYSSILSDCTAYLQLLAIAYCYRFCNATLCVTNANYMLGAIELYQPVIASPLRAKIIYYINLILEKNCSTNSFLGFLFRHLRYSYAAGDSACTAQLLVLILKQFIGTNTAIQAASCFQHVTFYNPDKSYQYARYMYYCGYLLMVVCQYDKAYDCLNEALRAAPLKHAKGFKSTVAKCIILVELLRGNMVNTDIYKYLIDGK---PAYALLNSVLYENADDIFTFTEIFKDIYEMDNLSLIIKRLTVVNKFSSIKKILNSYSSISLDKVSIKIGGCSREDAQNLVAAYIHTNKLNGKIDLASGVVYNSFDLSDYGTQKAFTELHKRIQISSEYCDMCLKKMVYDTKEYYNKL--AHDSKDKLFIDDDISRDMNKDDHDIXXXXXXXXXXXXXXXXXXXXXXXXXXXXXXXXXXXXXXXXXXXXXXXXXXXXXXXXXXXXXXXXXXXXXXXXXXXXXXXXXXXXXXXXXXXXXXXXXXXXXXXXXXXXXXXXXXXXXXXXXXXXXXXXXXXXXXXXXXXXXXXXXXXXXXXXXXXXXXXXXXXXXXXXXXXXXXXXXXXXXXXXXXXXXXXXXXXXXXXXXXXXXXXXXXXXXXXXXXXXXXXXXXXXXXXXXXXXXXXXXXXXXXXXXXXXXXXXXXXXXXXMLQKPIIVSQIHINGIVRTDDKYIENKFDRLYKANNVIELKKCCEELRYELIVDGVFKDLEFVFDLNESPIPIDVYFEGYESRLLSGSTSTNIDMNSFNLVVGMKINNINGRASKAEVNYIKGS-LGSYNFIYNYPITKLPYRNVCFSLFKKNNTFGYPSLNEVDTGLNATYSFPSKFGLHSLSIESAIRDNTNFPIDTPYSIRKNMGYNFKTTLKHVFISDGRNDNQFPTKGGMFRLLQELVGLGSTLKYFKNQLRIEGNISAGFGLVLAGVIDAGVILPINPVATNDKFFLGGPYNIKGFQINSIGPKQNGYCLGGDLMVNFGAHAYFQLPFILPFLQKTSRLHLFTNAGYLQAFNSLKYNWRLSCGIGLAFSIMNVRMELNIVKPLLKTSDIMSSMFSFGAGIEFNXXXXXXXXXXXXXXXXXXXXXXXXXXXXXXXXXXXXXXXXXXXXXXXXXXXXXXXXXXXXXXXXXXXXXXXXXXXXXXXXXXXXXXXXXXXXXXXXXXXXXXXXXXXXXXXXXXXXXXXXXXXXXXXXXXXXXXXXXXXXXXXXXXXXXXXXXXXXXXXXXXXXXXXXXXXXXXXXXXXXXXXXXXXXXXXXXXXXXXXXXXXXXXXXXXXXXXXXXXXXXXXXXXXXXXXXXXXXXXXXXXXXXXXXXXXXXXXXXXXXXXXXXXXXXXXXXXXXXXXXXXXXXXXXXXXXXXXXXXXXXXXXXXXXXXXXXXXXXXXXXXXXXXXXXXXXXXXXXXXXXXXXXXXXXXXXXXXXXXXXXXXXXXXXXXXXXXXXXXXXXXXXXXXXXXXXXXXXXXXXXXXXXXXXXXXXXXXXXXXXXXXXXXXXXXXXXXXXXXXXXXXXXXXXXXXXXXXXXXXXXXXXXXXXXXXXXXXXXXXXXXXXXXXXXXXXXXXXXXXXXXXXXXXXXXXXXXXXXXXXXXXXXXXXXXXXXXXXXXXXXXXXXXXXXXXXXXXXXXXXXXXXXXXXXXXXXXXXXXXXXXXXXXXXXXXXXXXXXXXXXXXXXXXXXXXXXXXXXXXXXXXXXXXXXXXXXXXXXXXXXXXXXXXXXXXXXXXXXXXXXXXXXXXXXXXXXXXXXXXXXXXXXXXXXXXXXXXXXXXXXXXXXXXXXXXXXXXXXXXXXXXXXXXXXXXXXXXXXXXXXXXXXXXXXXXXXXXXXXXXXXXXXXXXXXXXXXXXXXXXXXXXXXXXXXXXXXXXXXXXXXXXXXXXXXXXXXXXXXXXXXEQLQNILKEYQSYVEKNTDLSHAICAVKIMLTYLEKSTASTLAQLHLELSSIKDLLSHS-NDVAISSACELFMRFISLKDFDHHDFINIKNTFIHRGNQFIDNALNAKHIIAKSAKSFIRDGCVILTHSCSRVVFEILKSAAKDNINFDVYISKCSIDNSGIKMHENLKKIGITSTLVADAGVGYVLERVDFVLMGAHAIVESGGAINKLGSYPIALMAKQLNIPLYVASESFKLLRVFPIQQNDLVNRSRYT--TDSEPGDPRWDYTPPTLISLHFSDVGVYTTSAISDEMIKLYTXXXXXXXXXXXXXXXXXXXXXXXXXXXXXXXXXXXXXXXXXXXXXXXXXXXXXXXXXXXXXXXXXXXXXXXXXXXXXXXXXXXXXXXXXXXXXXXXXXXXXXXXXXXXXXXXXXXXXXXXXXXXXXXXXXXXXXXXXXXXXXXXXXXXXXXXXXXXXXXXXXXXXXXXXXXXXXXXXXXXXXXXXXXXXXXXXXXXXXXXXXXXXXXXXXXXXXXXXXXXXXXXXXXXXXXXXXXXXXXXXXXXXXXXXXXXXXXXXXXXXXXXXXXXXXXXXXXXXXXXXXXXXXXXXXXXXXXXXXXXXXXXXXXXXXXXXXXXXXXXXXXXXXXXXXXXXXXXXXXXXXXXXXXXXXXXXXXXXXXXXXXXXXXXXXXXXXXXXXXXXXXXXXXXXXXXXXXXXXXXXXXXXXXXXXXXXXXXXXXXXXXXXXXXXXXXXXXXXXXXXXXXXXXXXXXXXXXXXXXXXXXXXXXXXXXXXXXXXXXXXXXXXXXXXXXXXXXXXXXXXXXXXXXXXXXXXXXXXXXXXXXXXXXXXXXXXXXXXXXXXXXXXXXXXXXXXXXXXXXXXXXXXXXXXXXXXXXXXXXXXXXXXXXXXXXXXXXXXXXXXXXXXXXXXXXXXXXXXXXXXXXXXXXXXXXXXXXXXXXXXXXXXXXXXXXXXXXXXXXXXXXXXXXXXXXXXXXXXXXXXXXXXXXXXXXXXXXXXXXXXXXXXXXXXXXXXXXXXXXXXXXXXXXXXXXXXXXXXXXXXXXXXXXXXXXXXXXXXXXXXXXXXXXXXXXXXXXXXXXXXXXXXXXXXXXXXXXXXXXXXXXXXXXXXXXXXXXXXXXXXXXXXXXXXXXXXXXXXXXXXXXXXXXXXXXXXXXXXXXXXXXXXXXXXXXXXXXXXXXXXXXXXXXXXXXXXXXXXXXXXXXXXXXXXXXXXXXXXXXXXXXXXXXXXXXXXXXXXXXXXXXXXXXXXXXXXXXXXXXXXXXXXXXXXXXXXXXXXXXXXXXXXXXXXXXXXXXXXXXXXXXXXXXXXXXXXXXXXXXXXXXXXXXXXXXXXXXXXXXXXXXXXXXXXXXXXXXXXXXXXXXXXXXXXXXXXXXXXXXXXXXXXXXXXXXXXXXXXXXXXXXXXXXXXXXXXXXXXXXXXXXXXXXXXXXXXXXXXXXXXXXXXXXXXXXXXXXXXXXXXXXXXXXXXXXXXXXXXXXXXXXXXXXXXXXXXXXXXXXXXXXXXXXXXXXXXXXXXXXXXXXXXXXXXXXXXXXXXXXXXXXXXXXXXXXXXXXXXXXXXXXXXXXXXXXXXXXXXXXXXXXXXXXXXXXXXXXXXXXXXXXXXXXXXXXXXXXXXXXXXXXXXXXXXXXXXXXXXXXXXXXXXXXXXXXXXXXXXXXXXXXXXXXXXXXXXXXXXXXXXXXXXXXXXXXXXXXXXXXXXXXXXXXXXXXXXXXXXXXXXXXXXXXXXXXXXXXXXXXXXXXXXXXXXXXXXXXXXXXXXXXXXXXXXXXXXXXXXXXXXXXXXXXXXXXXXXXXXXXXXXXXXXXXXXXXXXXXXXXXXXXXXXXXXXXXXXXXXXXXXXXXXXXXXXXXXXXXXXXXXXXXXXXXXXXXXXXXXXXXXXXXXXXXXXXXXXXXXXXXXXXXXXXXXXXXXXXXXXXXXXXXXXXXXXXXXXXXXXXXXXXXXXXXXXXXXXXXXXXXXXXXXXXXXXXXXXXXXXXXXXXXXXXXXXXXXXXXXXXXXXXXXXXXXXXXXXXXXXXXXXXXXXXXXXXXXXXXXXXXXXXXXXXXXXXXXXXXXXXXXXXXXXXXXXXXXXXXXXXXXXXXXXXXXXXXXXXXXXXXXXXXXXXXXXXXXXXXXXXXXXXXXXXXXXXXXXXXXXXXXXXXXXXXXXXXXXXXXXXXXXXXXXXXXXXXXXXXXXXXXXXXXXXXXXXXXXXXXXXXXXXXXXXXXXXXXXXXXXXXXXXXXXXXXXXXXXXXXXXXXXXXXXXXXXXXXXXXXXXXXXXXXXXXXXXXXXXXXXXXXXXXXXXXXXXXXXXXXXXXXXXXXXXXXXXXXXXXXXXXXXXXXXXXXXXXXXXXXXXXXXXXXXXXXXXXXXXXXXXXXXXXXXXXXXXXXXXXXXXXXXXXXXXXXXXXXXXXXXXXXXXXXXXXXXXXXXXXXXXXXXXXXXXXXXXXXXXXXXXXXXXXXXXXXXXXXXXXXXXXXXXXXXXXXXXXXXXXXXXXXXXXXXXXXXXXXXXXXXXXXXXXXXXXXXXXXXXXXXXXXXXXXXXXXXXXXXXXXXXXXXXXXXXXXXXXXXXXXXXXXXXXXXXXXXXXXXXXXXXXXXXXXXXXXXXXXXXXXXXXXXXXXXXXXXXXXXXXXXXXXXXXXXXXXXXXXXXXXXXXXXXXXXXXXXXXXXXXXXXXXXXXXXXXXXXXXXXXXXXXXXXXXXXXXXXXXXXXXXXXXXXXXXXXXXXXXXXXXXXXXXXXXXXXXXXXXXXXXXXXXXXXXXXXXXXXXXXXXXXXXXXXXXXXXXXXXXXXXXXXXXXXXXXXXXXXXXXXXXXXXXXXXXXXXXXXXXXXXXXXXXXXXXXXXXXXXXXXXXXXXXXXXXXXXXXXXXXXXXXXXXXXXXXXXXXXXXXXXXXXXXXXXXXXXXXXXXXXXXXXXXXXXXXXXXXXXXXXXXXXXXXXXXXXXXXXXXXXXXXXXXXXXXXXXXXXXXXXXXXXXXXXXXXXXXXXXXXXXXXXXXXXXXXXXXXXXXXXXXXXXXXXXXXXXXXXXXXXXXXXXXXXXXXXXXXXXXXXXXXXXXXXXXXXXXXXXXXXXXXXXXXXXXXXXXXXXXXXXXXXXXXXXXXXXXXXXXXXXXXXXXXXXXXXXXXXXXXXXXXXXXXXXXXXXXXXXXXXXXXXXXXXXXXXXXXXXXXXXXXXXXXXXXXXXXXXXXXXXXXXXXXXXXXXXXXXXXXXXXXXXXXXXXXXXXXXXXXXXXXXXXXXXXXXXXXXXXXXXXXXXXXXXXXXXXXXXXXXXXXXXXXXXXXXXXXXXXXXXXXXXXXXXXXXXXXXXXXXXXXXXXXXXXXXXXXXXXXXXXXXXXXXXXXXXXXXXXXXXXXXXXXXXXXXXXXXXXXXXXXXXXXXXXXXXXXXXXXXXXXXXXXXXXXXXXXXXXXXXXXXXXXXXXXXXXXXXXXXXXXXXXXXXXXXXXXXXXXXXXXXXXXXXXXXXXXXXXXXXXXXXXXXXXXXXXXXXXXXXXXXXXXXXXXXXXXXXXXXXXXXXXXXXXXXXXXXXXXXXXXXXXXXXXXXXXXXXXXXXXXXXXXXXXXXXXXXXXXXXXXXXXXXXXXXXXXXXXXXXXXXXXXXXXXXXXXXXXXXXXXXXXXXXXXXXXXXXXXXXXXXXXXXXXXXXXXXXXXXXXXXXXXXXXXXXXXXXXXXXXXXXXXXXXXXXXXXXXXXXXXXXXXXXXXXXXXXXXXXXXXXXXXXXXXXXXXXXXXXXXXXXXXXXXXXXXXXXXXXXXXXXXXXXXXXXXXXXXXXXXXXXXXXXXXXXXXXXXXXXXXXXXXXXXXXXXXXXXXXXXXXXXXXXXXXXXXXXXXXXXXXXXXXXXXXXXXXXXXXXXXXXXXXXXXXXXXXXXXXXXXXXXXXXXXXXXXXXXXXXXXXXXXXXXXXXXXXXXXXXXXXXXXXXXXXXXXXXXXXXXXXXXXXXXXXXXXXXXXXXXXXXXXXXXXXXXXXXXXXXXXXXXXXXXXXXXXXXXXXXXXXXXXXXXXXXXXXXXXXXXXXXXXXXXXXXXXXXXXXXXXXXXXXXXXXXXXXXXXXXXXXXXXXXXXXXXXXXXXXXXXXXXXXXXXXXXXXXXXXXXXXXXXXXXXXXXXXXXXXXXXXXXXXXXXXXXXXXXXXXXXXXXXXXXXXXXXXXXXXXXXXXXXXXXXXXXXXXXXXXXXXXXXXXXXXXXXXXXXXXXXXXXXXXXXXXXXXXXXXXXXXXXXXXXXXXXXXXXXXXXXXXXXXXXXXXXXXXXXXXXXXXXXXXXXXXXXXXXXXXXXXXXXXXXXXXXXXXXXXXXXXXXXXXXXXXXXXXXXXXXXXXXXXXXXXXXXXXXXXXXXXXXXXXXXXXXXXXXXXXXXXXXXXXXXXXXXXXXXXXXXXXXXXXXXXXXXXXXXXXXXXXXXXXXXXXXXXXXXXXXXXXXXXXXXXXXXXXXXXXXXXXXXXXXXXXXXXXXXXXXXXXXXXXXXXXXXXXXXXXXXXXXXXXXXXXXXXXXXXXXXXXXXXXXXXXXXXXXXXXXXXXXXXXXXXXXXXXXXXXXXXXXXXXXXXXXXXXXXXXXXXXXXXXXXXXXXXXXXXXXXXXXXXXXXXXXXXXXXXXXXXXXXXXXXXXXXXXXXXXXXXXXXXXXXXXXXXXXXXXXXXXXXXXXXXXXXXXXXXXXXXXXXXXXXXXXXXXXXXXXXXX--------SL------DDDRTSTVNMDFSPINWNHYFENKQYITCEMGKFSIYLSGNKGPFLILIHGAGFSALSWAVFTKAIVEMVDVRIIAIDLRCHGDSVKGNNYILDIETLTKDCVKIVESVCDDECKKCIIGHSLGGCIATHLVNK--LKNIYGLVVIDVVEGTAKLSLNIMKSILDSRPNKFSSIYEAIEYIFKSKITLNIESAKVSGVGQMKVVDKEGDVN---VIDSFY----------------EKCTASKDVTWRIDLCHSHPYWNSWFNGLSKMFLDAKCAKLLVLTADNKLDRELLIGQMAGAYQLEIIRSSGHNIHEDEPIKLAEMVTRFIKRNRII-------------XXXXXXXXXXXXXXXXXXXXXXXXXXXXXXXXXXXXXXXXXXXXXXXXXXXXXXXXXXXXXXXXXXXXXXXXXXXXXXXXXXXXXXXXXXXXXXXXXXXXXXXXXXXXXXXXXXXXXXXXXXXXXXXXXXXXXXXXXXXXXXXXXXXXXXXXXXXXXXXXXXXXXXXXXXXXXXXXXXXXXXXXXXXXXXXXXXXXXXXXXXXXXXXXXXXXXXXXXXXXXXXXXXXXXXXXXXXXXXXXXXXXXXXXXXXXXXXXXXXXXXXXXXXXXXXXXXXXXXXXXXXXXXXXXXXXXXXXXXXXXXXXXXXXXXXXXXXXXXXXXXXXXXXXXXXXXXXXXXXXXXXXXXXXXXXXXXXXXXXXXXXXXXXXXXXXXXXXXXXXXXXXXXXXXXXXXXXXXXXXXXXXXXXXXXXXXXXXXXXXXXXXXXXXXXXXXXXXXXXXXXXXXXXXXXXXXXXXXXXXXXXXXXXXXXXXXXXXXXXXXXXXXXXXXXXXXXXXXXXXXXXXXXXXXXXXXXXXXXXXXXXXXXXXXXXXXXXXXXXXXXXXXXXXXXXXXXXXXXXXXXXXXXXXXXXXXXXXXXXXXXXXXXXXXXXXXXXXXXXXXXXXXXXXXXXXXXXXXXXXXXXXXXXXXXXXXXXXXXXXXXXXXXXXXXXXXXXXXXXXXXXXXXXXXXXXXXXXXXXXXXXXXXXXXXXXXXXXXXXXXXXXXXXXXXXXXXXXXXXXXXXXXXXXXXXXXXXXXXXXXXXXXXXXXXXXXXXXXXXXXXXXXXXXXXXXXXXXXXXXXXXXXXXXXXXXXXXXXXXXXXXXXXXXXXXXXXXXXXXXXXXXXXXXXXXXXXXXXXXXXXXXXXXXXXXXXXXXXXXXXXXXXXXXXXXXXXXXXXXXXXXXXXXXXXXXXXXXXXXXXXXXXXXXXXXXXXXXXXXXXXXXXXXXXXXXXXXXXXXXXXXXXXSGYEYFLLK-LNENTEIYEKFLDLLMNKHYYELGILLEEISR-EKLNVPNFYDLYKCNLHYFTVSFDQITHAKIVFNIARYHENRGEVFELLKSVDDNFKVSTVPYIIAKLASVIFHLRYNEFRDAKNHLIDTKVLVSNLRHVTIAHAYYYKLKSMYFEMISDADKYYRATLKYLGCVDLDKLKHEEKQLIAYNIAIAAIISTQSYSLIELANHPIMQSLSNTNSEQLCTLLKSLGTYNLELFNSCREFIRSVPNLELNYDKIVLKLKIIGLAEMSSTELIKGRPVKFSDISQTLQIPLEDVEKFLMKVFSLNYLRGKIDEKSSQVFITYIQPRCLDNHQIEQLRDRLSEWVRHLLPMKKFIKSYSPSKFHMGDKSPKKVVKQFEETKKSPLSTYAFPIICFLLGTWQLYRYNWREKLISACQDNINGPPKLIPKNM-------YKRVRLEGEYLFDQVAKVGPCQYLNGC---THDTIADFHIYVPFKLRSNGKTIFVDMGILRNKETPDFKNYCEYHKNDMTVDGYVRR-----LYMPTSITYKFLWLLHDYGQYYIQRATSAN-------HTREDGPLTYLPQVDHYNMHTEYFLFWYILSAILFISVYRAR---XXXXXXXXXXXXXXXXXXXXXXXXXXXXXXXXXXXXXXXXXXXXXXXXXXXXXXXXXXXXXXXXXXXXXXXXXXXXXXXXXXXXXXXXXXXXXXXXXXXXXXXXXXXXXXXXXXXXXXXXXXXXXXXXXXXXXXXXXXXXXXXXXXXXXXXXXXXXXXXXXXXXXXXXXXXXXXXXXXXXXXXXXXXXXXXXXXXXXXXXXXXXXXXXXXXXXXXXXXXXXXXXXXXXXXXXXXXXXXXXXXXXXXXXXXXXXXXXXXXXXXXXXXXXXXXXXXXXXXXXXXXXXXXXXXXXXXXXXXXXXXXXXXXXXXXXXXXXXXXXXXXXXXXXXXXXXXXXXXXXXXXXXXXXXXXXXXXXXXXXXXXXXXXXXXXXXXXXXXXXXXXXXXXXXXXXXXXXXXXXXXXXXXXXXXXXXXXXXXXXXXXXXXXXXXXXXXXXXXXXXXXXXXXXXXXXXXXXXXXXXXXXXXXXXXXXXXXXXXXXXXXXXXXXXXXXXXXXXXXXXXXXXXXXXXXXXXXXXXXXXXXXXXXXXXXXXXXXXXXXXXXXXXXXXXXXXXXXXXXXXXXXXXXXXXXXXXXXXXXXXXXXXXXXXXXXXXXXXXXXXXXXXXXXXXXXXXXXXXXXXXXXXXXXXXXXXXXXXXXXXXXXXXXXXXXXXXXXXXXXXXXXXXXXXXXXXXXXXXXXXXXXXXXXXXXXXXXXXXXXXXXXXXXXXXXXXXXXXXXXXXXXXXXXXXXXXXXXXXXXXXXXXXXXXXXXXXXXXXXXXXXXXXXXXXXXXXXXXXXXXXXXXXXXXXXXXXXXXXXXXXXXXXXXXXXXXXXXXXXXXXXXXXXXXXXXXXXXXXXXXXXXXXXXXXXXXXXXXXXXXXXXXXXXXXXXXXXXXXXXXXXXXXXXXXXXXXXXXXXXXXXXXXXXXXXXXXXXXXXXXXXXXXXXXXXXXXXXXXXXXXXXXXXXXXXXXXXXXXXXXXXXXXXXXXXXXXXXXXXXXXXXXXXXXXXXXXXXXXXXXXXXXXXXXXXXXXXXXXXXXXXXXXXXXXXXXXXXXXXXXXXXXXXXXXXXXXXXXXXXXXXXXXXXXXXXXXXXXXXXXXXXXXXXXXXXXXXXXXXXXXXXXXXXXXXXXXXXXXXXXXXXXXXXXXXXXXXXXXXXXXXXXXXXXXXXXXXXXXXXXXXXXXXXXXXXXXXXXXXXXXXXXXXXXXXXXXXXXXXXXXXXXXXXXXXXXXXDVKGNVLKKEKDCSEIAECALQIAGQHLQNGNFDEAIDILLGAEKQARMAVDLQTTSRLIIYIIQACFTMKKYDQLNAYVVLLMKRRGQFKQAVTNLVQECCSIAQQITDLNEQIRFIETVTNETIGKVYVENERARLVRKLANIKEQQGNIKDASILMQDLQVESYVAMPAEEKVDFLLEQLRLVFDQKNYSLAETISNKIDPKSFS--DNFEMTNKYHILMARLQNHFKNYIRVAIHYKALLNSEFVMPGTAIWAEAARGVIVIMLMAERCDDQVEEIKKLRKLKNIDDVAPYSELLSLFLHNELIDIDWFVHKYKDRFIQN--FNNTEDGRANWQTFLDRITEYNIYVISQHYSTIKLATMSRHLKLPADIVERYICSLVEKDSIYARINSPEGYVCFSEVKNDSTLLNEWSTNFKQLVLDLKSLNDNIKKEISIHNDSXXXXXXXXXXXXXXXXXXXXXXXXXXXXXXXXXXXXXXXXXXXXXXXXXXXXXXXXXXXXXXXXXXXXXXXXXXXXXXXXXXXXXXXXXXXXXXXXXXXXXXXXXXXXXXXXXXXXXXXXXXXXXXXXXXXXXXXXXXXXXXXXXXXXXXXXXXXXXXXXXXXXXXXXXXXXXXXXXXXXXXXXXXXXXXXXXXXXXXXXXXXXXXXXXXXXXXXXXXXXXXXXXXXXXXXXXXXXXXXXXXXXXXXXXXXXXXXXXXXXXXXXXXXXXXXXXXXXXXXXXXXXXXXXXXXXXXXXXXXXXXXXXXXXXXXXXXXXXXXXXXXXXXXXXXXXXXXXXXXXXXXXXXXXXXXXXXXXXXXXXXXXXXXXXXXXXXXXXXXXXXXXXXXXXXXXXXXXXXXXXXXXXXXXXXXXXXXXXXXXXXXXXXXXXXXXXXXXXXXXXXXXXXXXXXXXXXXXXXXXXXXXXXXXXXXXXXXXXXXXXXXXXXXXXXXXXXXXXXXXXXXXXXXXXXXXXXXXXXXXXXXXXXXXXXXXXXXXXXXXXXXXXXXXXXXXXXXXXXXXXXXXXXXXXXXXXXXXXXXXXXXXXXXXXXXXXXXXXXXXXXXXXXXXXXXXXXXXXXXXXXXXXXXXXXXXXXXXXXXXXXXXXXXXXXXXXXXXXXXXXXXXXXXXXXXXXXXXXXXXXXXXXXXXXXXXXXXXXXXXXXXXXXXXXXXXXXXXXXXXXXXXXXXXXXXXXXXXXXXXXXXXXXXXXXXXXXXXXXXXXXXXXXXXXXXXXXXXXXXXXXXXXXXXXXXXXXXXXXXXXXXXXXXXXXXXXXXXXXXXXXXXXXXXXXXXXXXXXXXXXXXXXXXXXXXXXXXXXXXXXXXXXXXXXXXXXXXXXXXXXXXXXXXXXXXXXXXXXXXXXXXXXXXXXXXXXXXXXXXXXXXXXXXXXXXXXXXXXXXXXXXXXXXXXXXXXXXXXXXXXXXXXXXXXXXXXXXXXXXXXXXXXXXXXXXXXXXXXXXXXXXXXXXXXXXXXXXXXXXXXXXXXXXXXXXXXXXXXXXXXXXXXXXXXXXXXXXXXXXXXXXXXXXXXXXXXXXXXXXXXXXXXXXXXXXXXXXXXXXXXXXXXXXXXXXXXXXXXXXXXXXXXXXXXXXXXXXXXXXXXXXXXXXXXXXXXXXXXXXXXXXXXXXXXXXXXXXXXXXXXXXXXXXXXXXXXXXXXXXXXXXXXXXXXXXXXXXXXXXXXXXXXXXXXXXXXXXXXXXXXXXXXXXXXXXXXXXXXXXXXXXXXXXXXXXXXXXXXXXXXXXXXXXXXXXXXXXXXXXXXXXXXXXXXXXXXXXXXXXXXXXXXXXXXXXXXXXXXXXXXXXXXXXXXXXXXXXXXXXXXXXXXXXXXXXXXXXXXXXXXXXXXXXXXXXXXXXXXXXXXXXXXXXXXXXXXXXXXXXXXXXXXXXXXXXXXXXXXXXXXXXXXXXXXXXXXXXXXXXXXXXXXXXXXXXXXXXXXXXXXXXXXXXXXXXXXXXXXXXXXXXXXXXXXXXXXXXXXXXXXXXXXXXXXXXXXXXXXXXXXXXXXXXXXXXXXXXXXXXXXXXXXXXXXXXXXXXXXXXXXXXXXXXXXXXXXXXXXXXXXXXXXXXXXXXXXXXXXXXXXXXXXXXXXXXXXXXXXXXXXXXXXXXXXXXXXXXXXXXXXXXXXXXXXXXXXXXXXXXXXXXXXXXXXXXXXXXXXXXXXXXXXXXXXXXXXXXXXXXXXXXXXXXXXXXXXXXXXXXXXXXXXXXXXXXXXXXXXXXXXXXXXXXXXXXXXXXXXXXXXXXXXXXXXXXXXXXXXXXXXXXXXXXXXXXXXXXXXXXXXXXXXXXXXXXXXXXXXXXXXXXXXXXXXXXXXXXXXXXXXXXXXXXXXXXXXXXXXXXXXXXXXXXXXXXXXXXXXXXXXXXXXXXXXXXXXXXXXXXXXXXXXXXXXXXXXXXXXXXXXXXXXXXXXXXXXXXXXXXXXXXXXXXXXXXXXXXXXXXXXXXXXXXXXXXXXXXXXXXXXXXXXXXXXXXXXXXXXXXXXXXXXXXXXXXXXXXXXXXXXXXXXXXXXXXXXXXXXXXXXXXXXXXXXXXXXXXXXXXXXXXXXXXXXXXXXXXXXXXXXXXXXXXXXXXXXXXXXXXXXXXXXXXXXXXXXXXXXXXXXXXXXXXXXXXXXXXXXXXXXXXXXXXXXXXXXXXXXXXXXXXXXXXXXXXXXXXXXXXXXXXXXXXXXXXXXXXXXXXXXXXXXXXXXXXXXXXXXXXXXXXXXXXXXXXXXXXXXXXXXXXXXXXXXXXXXXXXXXXXXXXXXXXXXXXXXXXXXXXXXXXXXXXXXXXXXXXXXXXXXXXXXXXXXXXXXXXXXXXXXXXXXXXXXXXXXXXXXXXXXXXXXXXXXXXXXXXXXXXXXXXXXXXXXXXXXXXXXXXXXXXXXXXXXXXXXXXXXXXXXXXXXXXXXXXXXXXXXXXXXXXXXXXXXXXXXXXXXXXXXXXXXXXXXXXXXXXXXXXXXXXXXXXXXXXXXXXXXXXXANSFSRQILVSSGIRTLDELLSGGLPIGSLIFIEQDYPSNCYKTMLSQFLIDGLVYGHSVSAALLPSEIRLNHLKSDINESHLDKSLKISWRYSFLKNISNDCYQKEYLDINNVMLYDITEE---------DTADLILDMIHKNSKEIKRLVLEDILSPLKSDRLFHYLYALKSAIRRSTVACIVTFSSDNIDGVFYQTILNISDVYIKLSTSNHQGSKYYKEYDGFLRFMKLYSMNCIGNYRIPSYEWAFKIKSNRFTIKEIHLPVEDDDDDDDGKNNFDFXXXXXXXXXXXXXXXXXXXXXXXXXXXXXXXXXXXXXXXXXXXXXXXXXXXXXXXXXXXXXXXXXXXXXXXXXXXXXXXXXXXXXXXXXXXXXXXXXXXXXXXXXXXXXXXXXXXXXXXXXXXXXXXXXXXXXXXXXXXXXXXXXXXXXXXXXXXXXXXXXXXXXXXXXXXXXXXXXXXXXXXXXXXXXXXXXXXXXXXXXXXXXXXXXXXXXXXXXXXXXXXXXXXXXXXXXXXXXXXXXXXXXXXXXXXXXXXXXXXXXXXXXXXXXXXXXXXXXXXXXXXXXXXXXXXXXXXXMVMFFSIIFTYVWTHNQPRTLILYDHSSLLSTHSTFINIIKNLNHIVT-EVVTSKSTDIILHRERLYDNILILLKCTDSSKFVIPIDDITKFLDNGGNMMLIVDTKAPVEIKKLINELGYNMFSSGSQLISNRTLSID---SNVTTVDVEKNVIDSKAILDRDIINPLIYKGNALKPMPDNPWTIDILLAPIED-SFYSAVTNSYYPTIIGLRMVLVGAVQMRNNHRAVIIPSIEFTSNKYLNEQFFDNDQQKSIISSNLPFVKEVLLWNFLEKSVLRVFNSSHRVVTTNNTKKQYSVMEKIQYSVNIEEKTPDGWRPFNDNNVKFSLERMITHMRHVYNQKDGFYTTTFYIPDYIGLYKCITEYNKTGYTRLNHFIQIVVRPRRHDEFPRYIKRCWPFYLTPFLMLSMTIMLLFVVTNIKDEKIKXXXXXXXXXXXXXXXXXXXXXXXXXXXXXXXXXXXXXXXXXXXXXXXXXXXXXXXXXXXXXXXXXXXXXXXXXXXXXXXXXXXXXXXXXXXXXXXXXXXXXXXXXXXXXXXXXXXXXXXXXXXXXXXXXXXXXXXXXXXXXXXXXXXXXXXXXXXXXXXXXXXXXXXXXXXXXXXXXXXXXXXXXXXXXXXXXXXXXXXXXXXXXXXXXXXXXXXXXXXXXXXXXXXXXXXXXXXXXXXXXXXXXXXXXXXXXXXXXXXXXXXXXXXXXXXXXXXXXXXXXXXXXXXXXXXXXXXXXXXXXXXXXXXXXXXXXXXXXXXXXXXXXXXXXXXXXXXXXXXXXXXXXXXXXXXXXXXXXXXXXXXXXXXXXXXXXXXXXXXXXXXXXXXXXXXXXXXXXXXXXXXXXXXXXXXXXXXXXXXXXXXXXXXXXXXXXXXXXXXXXXXXXXXXXXXXXXXXXXXXXXXXXXXXXXXXXXXXXXXXXXXXXXXXXXXXXXXXXXXXXXXXXXXXXXXXXXXXXXXXXXXXXXXXXXXXXXXXXXXXXXXXXXXXXXXXXXXXXXXXXXXXXXXXXXXXXXXXXXXXXXXXXXXXXXXXXXXXXXXXXXXXXXXXXXXXXXXXXXXXXXXXXXXXXXXXXXXXXXXXXXXXXXXXXXXXXXXXXXXXXXXXXXXXXXXXXXXXXXXXXXXXXXXXXXXXXXXXXXXXXXXXXXXXXXXXXXXXXXXXXXXXXXXXXXXXXXXXXXXXXXXXXXXXXXXXXXXXXXXXXXXXXXXXXXXXXXXXXXXXXXXXXXXXXXXXXXXXXXXXXXXXXXXXXXXXXXXXXXXXXXXXXXXXXXXXXXXXXXXXXXXXXXXXXXXXXXXXXXXXXXXXXXXXXXXXXXXXXXXXXXXXXXXXXXXXXXXXXXXXXXXXXXXXXXXXXXXXXXXXXXXXXXXXXXXXXXXXXXXXXXXXXXXXXXXXXXXXXXXXXXXXXXXXXXXXXXXXXXXXXXXXXXXXXXXXXXXXXXXXXXXXXXXXXXXXXXXXXXXXXXXXXXXXXXXXXXXXXXXXXXXXXXXXXXXXXXXXXXXXXXXXXXXXXXXXXXXXXXXXXXXXXXXXXXXXXXXXXXXXXXXXXXXXXXXXXXXXXXXXXXXXXXXXXXXXXXXXXXXXXXXXXXXXXXXXXXXXXXXXXXXXXXXXXXXXXXXXXXXXXXXXXXXXXXXXXXXXXXXXXXXXXXXXXXXXXXXXXXXXXXXXXXXXXXXXXXXXXXXXXXXXXXXXXXXXXXXXXXXXXXXXXXXXXXXXXXXXXXXXXXXXXXXXXXXXXXXXXXXXXXXXXXXXXXXXXXXXXXXXXXXXXXXXXXXXXXXXXXXXXXXXXXXXXXXXXXXXXXXXXXXXXXXXXXXXXXXXXXXXXXXXXXXXXXXXXXXXXXXXXXXXXXXXXXXXXXXXXXXXXXXXXXXXXXXXXXXXXXXXXXXXXXXXXXXXXXXXXXXXXXXXXXXXXXXXXXXXXXXXXXXXXXXXXXXXXXXXXXXXXXXXXXXXXXXXXXXXXXXXXXXXXXXXXXXXXXXXXXXXXXXXXXXXXXXXXXXXXXXXXXXXXXXXXXXXXXXXXXXXXXXXXXXXXXXXXXXXXXXXXXXXXXXXXXXXXXXXXXXXXXXXXXXXXXXXXXXXXXXXXXXXXXXXXXXXXXXXXXXXXXXXXXXXXXXXXXXXXXXXXXXXXXXXXXXXXXXXXXXXXXXXXXXXXXXXXXXXXXXXXXXXXXXXXXXXXXXXXXXXXXXXXXXXXXXXXXXXXXXXXXXXXXXXXXXXXXXXXXXXXXXXXXXXXXXXXXXXXXXX
>Cnidaria_Nematostella_vectensis.BUSCO_singles_oneline
MNLELLQSFGQSYPEEYDGSLDSSVALTAAFNRRGSLLAVGCNDGRVVLWDFLTRGIAKIISAHVHPVTSVSWSRNGRKLLSGSNDWNVSVWDILTGECDQKYRFQSPISKVQFHPRNNKVILVCPTKQGPVVVDLDGKHYVLPTGGESEHNIVASFDRRGDYIYTGNAKGKVLVIDAKTREVITFFRIQTGTSATAIKAIEFARRGSAFLINCQDRIIRVFDNQIVLACKEPIQKLQDLVNRTLWKKCCFSGDGEYICAGSARTHALYIWEKGVGNLVKILHGTKELLLDVVWHPIRPIICSISSGVVSIWAQNHVENWSAFAPDFKELDENVEYEERESEFDVEDEDKEPELPEVGEEEEVDVTSIDRIHALCSSDEDDLDTLSYLPVAPEVDDPEELWTNENEDYSKEQKRRALEAPKKKTKVIDIRHDGDVSHQTEAKKGSKQL----------------------------MAVKYTDIDYHVFTDAARHVFYGRSPYERATYRYTPLLAMLLTPNISLNIAFGKVLFILFDILSGFLIFAIQKERGLSYKTCVVSSWFWFFNPMPATVSSRGNAESIMAALVLITLYFALKRKEVLTGFFLALAVHFKIFPIIYSLPLFLLIGERSRDAGKALLGYIFRPARVILVLVCVTTLVGLTLGLYVSYGFEFLEHTYLYHVTRTDLKHNFSVYFYMLYLTQDMPWSRVIGLLAFVPQLVMTVVLAFKYYRDICFCCLLQTFAFVTFNKVCTSQYFLWYLCLLPLAVPYIRVSLSRALVMAFSWFAAQGLWLLAAYYLEFQGFNTFIFIWLASIVFFVVNLWILVEFIKSYQLTKSDSXXXXXXXXXXXXXXXXXXXXXXXXXXXXXXXXXXXXXXXXXXXXXXXXXXXXXXXXXXXXXXXXXXXXXXXXXXXXXXXXXXXXXXXXXXXXXXXXXXXXXXXXXXXXXXXXXXXXXXXXXXXXXXXXXXXXXXXXXXXXXXXXXXXXXXXXXXXXXXXXXXXXXXXXXXXXXXXXXXXXXXXXXXXXXXXXXXXXXXXXXXXXXXXXXXXXXXXXXXXXXXXXXXXXXXXXXXXXXXXXXXXXXXXXXXXXXXXXXXXXXXXXXXXXXXXXXXXXXXXXXXXXXXXXXXXXXXXXXXXXXXXXXXXXXXXXXXXXXXXXXXXXXXXXXXXXXXXXXXXXXXXXXXXXXXXXXXXXXXXXXXXXXXXXXXXXXXXXXXXXXXXXXXXXXXXXXXXXXXXXXXXXXXXXXXXXXXXXXXXXXXXXXXXXXXXXXXXXXXXXXXXXXXXXXXXXXXXXXXXXXXXXXXXXXXXXXXXXXXXXXXXXXXXXXXXXXXXXXXXXXXXXXXXXXXXXXXXXXXXXXXXXXXXXXXXXXXXXXXXXXXXXXXXXXXXXXXXXXXXXXXXXXXXXXXXXXXXXXXXXXXXXXXXXXXXXXXXXXXXXXXXXXXXXXXXXXXXXXXXXXXXXXXXXXXXXXXXXXXXXXXXXXXXXXXXXXXXXXXXXXXXXXXXXXXXXXXXXXXXXXXXXXXXXXXXXXXXXXXXXXXXXXXXXXXXXXXXXXXXXXXXXXXXXXXXXXXXXXXXXXXXXXXXXXXXXXXXXXXXXXXXXXXXXXXXXXXXXXXXXXXXXXXXXXXXXXXXXXXXXXXXXXXXXXXXXXXXXXXXXXXXXXXXXXXXXXXXXXXXXXXXXXXXXXXXXXXXXXXXXXXXXXXXXXXXXXXXXXXXXXXXXXXXXXXXXXXXXXXXXXXXXXXXXXXXXXXXXXXXXXXXXXXXXXXXXXXXXXXXXXXXXXXXXXXXXXXXXXXXXXXXXXXXXXXXXXXXXXXXXXXXXXXXXXXXXXXXXXXXXXXXXXXXXXXXXXXXXXXXMADYLNEMRKHFECNTKTKDFTAHNSKVHSVSWSCDGRRLASGSFDRTASVFVLDKDRLTLDHIYKGHNESVDQLCWHPSNPDLFVTASGDKTIRIWDARSIKCVHVVNTKGENINICWSPDGNTIAVGNKDDLITFVDTRTYKSKHDEQFKFEVNEISWNNTNDLFFLTNGHGCINILSYPDLKPQQTLHAHPANCICIKFDPMGRYFATGSADALVSLWDLDELVCVRTFSRLDWPVRTLSFSHDGRMLASGSEDLIIDIAMVETGERICEVQCHAPTFTVAWHPNKPLLAFACDDKDKHDRDAGTVRLFGLPMLYLIGLGLGDAKDITVKGLEVVKKAKKVFLEAYTSILGVNKEELEKLYGRDVILADRDLVEQQSEIILENAKTEDIAFLVVGDPFGATTHTDLVIRARQENIPYKVFHNASIMNAIGCCGLQLYNYGEAVSICFWTESWKPDSFYDKIAANRKRGLHSLCLLDIKVKEQSVENLMRGRKVYEPPRYMSVSTAVQQLLEIPKLRNLSSAYTEDTVAVGLARIGSDTQQIICGPMKSLVDYDLGGPLHSLVIPGEMHFLEKDMLKEFAIDVNMAPAEEEHMVVNENATGDPNHPSVITLEILPVIKENQSQHGLRHGDYQRYRQYCARRLRRLYKTLHFQHGSRHAFKPKKLTKELVKDVKFLHIPLMDTERAWSQAMELKLLANTEPRKRFHLIRRLQKASKHAQDLENLCDGDMCDARTKLEAQAYSSYMKGSVSFELQNWKEALELFGRSRTIYERLAGAFSEEQRNMYLQRVEEITPNIRYCAYNLGESGTINDLMQLRHCSAGDPVLAAKIDEVLAQTREKEAGAMTEVVWCNRTTPVRNEKVRGFILHAQQMARELDRAEDLDGRMELYEDLLLECKDALQAIKDDLKGDLSTGKKTEAQVANLQFLHTYVTYLKLTKTIERYLLLAESMKNQLPANDTLPNKKLTKPEDMVRIYDIILQNLSDMSELHSVEDDLELTKEIAAQTLEYKAYRCFYIAHSYLLAKKWREAAVLYDRVTSHANSAVSHFRECFQSQLQASRLQDLASLSRGSKCSAHASSILDSEEITDKLASATIEDK-TLAERLDVYHVDQSLVSKKPHVTTFPPDFQPVPCKPLFFDLALNHVEFPSLAERVETKKAAGITGYFKGWLWGGGMEDDTVDDANVTFEKHTGSVFSVGVDPNSLLAVSGGEDDKAYVWKLANGEVMFECTGHKDSVTHTGFSHDSKLVASGDMSGMIKVWNASTGQEVWSFECADLEWLDWHHAVNVLLAGTADGDTWMWKIPSGDTKTFQSHGCRSTCGMFMKDGARAIAGYEDGTLKVWDLKKGSNIFHLSSHQGPLTCVDCNKDDVLIASGSEDSTVKLINSNTGKVLTSLNDSPPSIESVCFSKVNPVLATASLSGVLGLWDLSTQRLRQQCKHPNSIVKVRWDPSPLLYSCCLDGVVRMWDSRSGTCEKEWCGHKGEILDFTLSRDVLVTGSGDTTARVYNSQRVLQKLNKSIEEGNYYEAHQMIRTLYFRYTSQKKYQDAIELLHNGTLLFFKYKQMGSGTDLAMLMLDCLKAGKDTIDSECLQKIISIFKAFDPEDTDRQEFIQKALRITADKDFGSTDLHHMCARIYWQEKNYGESRYHFLYTQDGFQCASMLVEFATTKGFKSEQDLFVTQTVLQYLCLQNSSTASIVFFKFTNKHPDFS-GPPFQQPLLNFVWLLLMAIEQGPLSMFTVLCEKYQPSIERDPTYKQYLDRIAQLFFGLPPPQPTQGIMGDLVQSLFNDTPQAELGEDVDXXXXXXXXXXXXXXXXXXXXXXXXXXXXXXXXXXXXXXXXXXXXXXXXXXXXXXXXXXXXXXXXXXXXXXXXXXXXXXXXXXXXXXXXXXXXXXXXXXXXXXXXXXXXXXXXXXXXXXXXXXXXXXXXXXXXXXXXXXXXXXXXXXXXXXXXXXXXXXXXXXXXXXXXXXXXXXXXXXXXXXXXXXXXXXXXXXXXXXXXXXXXXXXXXXXXXXXXXXXXXXXXXXXXXXXXXXXXXXXXXXXXXXXXXXXXXXXXXXXXXXXXXXXXXXXXXXXXXXXXARASKVLIHPVVLFSVVDAFERRNEDAKRVIGTLLGTVDKGVVEIRSCFGVPHNESADEVAVELEYAKSMYELSQKANPNEQIVGWYATGSDVTEHSLLIHEYYSRETNNPVHMTVDTTLKGLKMGIKTYQSVKMGVPGKTEGTMFSQIPCEVKLTGPEKVGVDVLQRTKSTPKKAVSLISDMQHVTGATDRLLEMLETVITYVEEVLAGSVPADNVVGRDLTSFVNSVPKMTAEEFEAMLNSNMQDLLMIVYLSSLCKTQLALGEKLNAIRQQARLFAFQPGLFGKFIQNIKEGIERNKEMQENIKKFQKEAKKFESSETLKTAKSRFENLSEVSAKFSSTARSISGTMSTKVSQMYEDLTASDTFKKSKEASEELTKSAKDAASKVQEQTEEITKTGTFKTVSKGFKVVKEELVDEELKQSRPYQTPAELRRRTAVNMNQKEKRIEANEDATGVVLHKDSKWYQQWKEFKDNNPVVTSLFNLKMKYDESDNVVIRATRVVTDRLTDVFSDVFSQSEMAKTLSEITKIDPQFNKDRFLQECEFEIIPAVLEGFLQGKLDILKDWCHEPAYNVLAAQIEQTKQLGHKLDAKVLDIRDVDLAMAKIMEQGPVLVLTFTAQQVMVLRDAIGNIIEGGEDNIEMVSYVWALCRDQSILDHRQAWRVLEFGIQNSEAYVSISHEVPEHPCISPLSGNVFERRLIEKYIAENGTDPVNGEPMSEDQLIDVKVNTLVKPRPPSATSIPAILKALQDEWDACMLHSFSLRQQLQTARQELSHALYQHDAACRVIARLTKEVTAAREALATLKPQAGIVPTPALVAADESMEVGEGGMTEEVLQKLQEKATLLTAERKKRGKKPEDLTPADEIRNFTQIASHPGLHSASTPGILALDLLADTSKVLTGGLDKNAIVFNKDTEQVIATLKGHTKKITNVIYHPTEELGITASADSTIRVWSITKGSCEHILKAHDQAVTGLSLHATGDYLLSCSADQHWAFSDIRTGRVLTKISDPANQGLTCAQFHPDGLIFGTGTSDSIIKIWDLKERTNVAKFPGHSGPISDITFSENGYYLATSADDSVVKLWDLRKLKNFKTINLADRFEVKALSFDQSGTYLAVAGTEIQIYLVKQWELLNSFSEHSGLVTGVKFGRHAATVVSSGMDRHLKFYSRSIFFSVISLYLLILTMRFYVRKVTKQSNLKPVVIGFFHPYCNAGGGGERVLWIGIRAIQQRYNFVKCVVYTGDSVSGPEILEKAKTRFNISLPGPVEFVFLKNRSWVEAARYPVFTLLGQSLGSVLLGWEALTSYVPDIYIDTMGYAFTMPLFKYIGCQVGCYVHYPTISTDMLARVGSKESLYNNSSLISNSRLLSLIKLLYYYMFAFIYGMAGRCADVIMVNSSWTYGHIMYLWKNYKNTSIVYPPCDTKSFQEIPICLVIKTIISIGQFRPEKDHPLQLKAFAEFLKGQPRSQYKLVLIGSCRNQDDADRVDNLRELAKSLSIRKHVDFALNVSFDELREFIGSASIGLHTMWNEHFGIGVVECMAGGIVMLAHESGGPKMDIVIKPTGFLASDEKSYASAMETIFSLQPEERSVICHNARSSVARFSESAFELGFLRCTETLFMMRFRAKIIDLSCMQRFTRVLGTISRMAKTATLRLTPTKLYFIFADTVASGGISIWCELNQCNIFDEYRIEGTDETNNIYLELIPENLSRAMRSASNAQAVKIKLTKKHVPCITFEIILPSLSAHTRTVTHDVPVSVIPQRNWDEYAEPNMPDVDVSIYMPPLKVLRNVVDRMKNLGNFLTISASYTGTMTLGVETDLVTVTTYFKHLDIPTWENDAPMSHNRDPDAMVEARVDIKKIATFLNGQQFGPNRVICNIVENRAVQFFLLHEDVSLQYMIPTVSMSSRRATHAGSWYSSHSRDLNSQLDGWLSKVDVNYRPARAIIAPHAGYSYCGSCGAYAYKQVDPTVVKRVFILGPSHHVHLRGCALTKNSIYQTPLYNLEVDKAVNAELMGTGFFDEMSSKTDEDEHSIELHLPYIAKAMESKRGQYTVVPILVGSLSPDKEKKYGKLLSTYLMNPENLFVISSDFCHWGKRFKFYYYDSRYDRIHQSIEALDKKGMDFIERLDPQGFSEYLEKYGNTICGRHPIGVFLNALSALSQMSPSMSFRFLHYSQSNQCEDFDDSSVSYAAGVLLMSIFRVTVKAPINIAVIKYWGKRDEELILPLNSSLSATINLDELCTTTTVVARRDNPQDSLWINKREQPIAEPRIQKCISKVRQLAKENQELRNYGLCIYSKNNFPTAAGLASSASGYACLVLALSKLYHLDMELSSIARQGSGSACRSMYGGFVKWEAGCRPDGTDSIASQIVDEKHWSTLRILILVINDERKANPSTSGMRRSTETSELLQFRAQKCVPKRMENITKAIKERDFHTFAEITMKDSNQLHAVCQDTYPPITYMNSTSHLVVQLVTAYNNNHGNNKVAYTFDAGPNSVLFTQEGDLPELVALIKHFFPPASGKSFVQGIPIPDSGIEKGLLNAIGMDNPSSIKYVISTKVGRGPILIMTERQLDCALDLMRRLPPQQIEKNLSDLIDLVPSLCEDLLSSVDQPLKIARDKQTGKDYLLCDYNRDGDSYRSPWSNTYDPPLDDGAVPSDRLRKLEIDANSAFDQYREMYFEGGVSSVYLWDLDHGFAGVILIKKAGDGSRKIKGCWDSIHVVEVQEKSSGRQAHYKLTSTAMLWLQTNKVGSGIMNLGGSLTRQVEVDSPVSDASPHIANIGKMVEDMENKMRNTLNEIYFGKTRDIVNSLRSVNSLASQNDQKRMQAELFQTLKNRQMVYPLVLNLLMSLITFIIAMKVIPRVKMLFAFAGLAGKDMNKKDKDPIPEGLGAVGGALFLICMFLFIPLPFLSIWLEKGDFDFPHHEFVMFIAALLSICCMIFLGFADDVLDLKWRDKLILPTMASLPLLMVYFVNIGVTTIIVPKPVRFIFGFDLDLGILYYVYMGMLAVFCTNAINILAGINGVEAGQSLIIAMSIVLFNLLELQGTCWQNHLFSLYFMLPFIAVCSALLYYNWYPSSIFVGDTFCYFAGMAFAVVGILGHFSKTMLLFFIPQVFNFVFSLPQLFKFVPCPRHRLPRLNPETGKLGMSYAPFKTQDLNPIGRLVITVFGLLRLIHVEHGEDKKYTRVSNFTIINLLIKLLGPTHEKMLVYIILGIQLVGSCTAFIIRYHLVRLYMPQNEHIEQSRKRHGYRLDHFERKRKKEGRQPHEQAERAKKLHGLKAKLYNKKRHAEKVQMKKTMKLHEEKKTKARNNEKVPEGAVPAYLLDREGQSRAKVLSNMVKQKRKEKAGKWDVPLPKVRAVGEDEVFKVIKTGKTRRKGWKRMVTKACFVGDGFTRKPPKYERFIRPMGLRFKKAHVTHPELKATFCLPIIGVKKNPQSSLYTQLGVITKGTVVEVNVSELGLVTQGGKVVWGKYAQVTNNPENDGCINAVLLVVQAVKPDNHRLKVTTQLFDIMSGQTEVDHPLCEECTDALLDQLDQQLRITEDELKDYKEFLHKLNSQQLTGSESLSKELEDLQKEEEELINRLDEVEQERHDVSEALKKEKEISKQLEEAEKAYYTEYCEYQRELLDFEDEKQSVDNQMMYAQAQLDKLKKTNVFNSTFHIWHNGHFGTINNFRLGRLPSVPVEWSEINAAWGQTVLLLHSLARKMKLTFERYRLVPFGNHSYIESLSDSKELPLYGSGGFRFFWDTKFDQAMVAFLDCLQQFKEAVEKVDKRFCLPYRMEKGKIYDSSGAFSIKIQFNSEDQWTKALKFMLTNLKWGLAWVSSQFTMADIKALEYSTLKVPYEVLNKKFRSAQKVIDREVSYVVGATNELTSTLSKAVKTGEVTRMLDDIAQKIQVLKRKSEEYIGQEDVCVKHCRARLDHIKEHADPRKSAMVVWKKKRLDRMLVDHCLRLGFYETAKKLAQDADIEDFVDIELFLVSRQVEESLQQEDSGPCLAWCYDNKSKLRKLKSTLEFNVRMQEYVELVRKGDKLEAVRYARKHFANAESAMTKEIQKAMALLAFKPDKACSPYKELLEQSRWTHLIEQFRRENFQLHQLNEQSVLSVTLQAGLSALKTPHCYQQGHKMPECPVCSHPMNILGQSLPFAHCAQSRLVCPISGQVMNENNPPMVLPNGFVYGENSLRSMERGGRIQCPRTKDDYLFEQAEKVYVMASVYISQSHNPYINLAFEDWVYSNLDLTKRRLLFLWRNEPVVVIGRHQNPWLECDIKRLSEKGVKLARRKSGGGAVYHDLGNLNATFFTHRSAYNRHENLALIVKTLRDRWKLDVKHSSRDEIVLNQFKISGTSSKLGRLTAYHHCTLLLKVDLHTLGDILNPTYTIRSNATASVRAKVKNLIEPTLGFERVSLAIGEQYLANYGDKSIEFINPHYPITAMAEEINCWPWTYGKTPKFQVPFFTHVTLDFFSYHGVITQVEMAAFEWPWQYTFPPFFTLQPNLDTRRKQLDAWCDLVLTYYKQRKAYSMDVTEAQTCDLFYNKSIERKLSLEGINAVLEELRKKGNLEWEDKKKQRCYIMWRTPEEWANIIFKWVQDNGMTDTVCTLYELMAGDDTAKEAFYGIDMWMLKKSLLVLEAKGKAQMFEAPSGLGVKFYMAAASG--------GVEPNGANEAKPTCILVLGMAGSGKTTFVQRLTAHLHAGKKAPYVVNLDPAVHEVPYPVNIDVRDTVNYKEVMKQYGLGPNGGIVTSLNLFATRFDQVMTFLEKRGSEHRYAIFDTPGQIEVFTWSASGSIITEALASLFPTVVVYMVDIPRSTSPVTFMSNMLYACSILYKTKLPFVVVLNKTDIVDDGFIREWMQDFETFEEALSQDTTYMSSLTRSMSLVLDEFYQNLDCVGVSSMTGAGIDEFLLAVGRAEDEYEREYKPEYEKLKKEKLQKEEKEKTEQMEKLKKDLGEGQSVPLTATEQALLHTRQTTGIAVGTALE----SDSGSEGMQTDEEDEEEKKEYASFKRFLEQSKEKDKESKSS--ANLIIRVQSCEGTIRVKTSSGETLSTFLSKVAEQLSIPKRGWSVYTDRSKSTRIESSSRKTVASVPLKHGDMVYLFKTGAG-----------NVTSEVSLQDTKPENQVEEDEIDVLLSKQDGLIHRKRDPHMCHHGDNSKCVHCVPLEPYDETFLKEHDPPIKHMSLHAYFKKWSHGIDKGKFTMLKDISCKIKEGCAEHPPWPGGICTKCQPTAITLKRQDYRHVDNILFENPSIVQPFLDYWRRTGNQRLGFLYGRYEEHKDVPLGIRAVVAAIYEPPQEGTPDSLELLPNPNLDTVNKLAADLGLRIVGWIFSDLVPDDVKKGTVKHLRDINTHFLTAEECIMAGDFQNQYVSPCRYASSGKFGSKFVTVVVSGNDENQIGFDGFQVSNQCMALVRDDCLVPTLDDPGLGYIRESSSEQYVPDVFYKDTDSYGNEVTLLARPMPIEYLLVQVSAAFPVQPVYTFSPSNGAVFPIENRENIGELQDFDAVRRHLSQYPPGNFLSAMSNFHLLVFLATNDMLPLKTHMEELCAAIKNKDAEACDGWRKGEQWGTVEQIIAAHGKDAPSPFTHGPIGDVTQASRVSSWTCKHCTFINHA-MGSCEMCGLPQAIIATFALLGLILSGLIMVFITAAVPTITRFESEKSFQDPNNAIYSFPYMEEEGSIDLSVVVPSYNEEERLPIMMDETLEYLLEKNPSFTSEIIVVDDGSKDKTTEVGLRYAKQCGVSSVRVLTLAKNRGKGGAVRMGVFSSRGRKILMADADGATKFSDLDRLDTALNDVTKGVKPAIVCGSRAHLQEEAVATRSAFRNFLMYGFHFLVWFLCVKGIKDTQCGFKLFTRSAALLTFSALHVERWAFDVELLYIAQQLQIPIAEVAVNWTEIDGSKMIPVWSWLQMGKDLLLIRLRYVIHAWRIQTIKMSDDDFMDDEEDYDLEYSEDSTSEPDVDLENQYYNSKALKEDDPKGALQNFQKVLDLEQEKGEWGFKALKQMIKINFKLQKYDEMMSKYKQLLTYIKSAVTRNHSEKSINSILDYISTSKQMELLQNFYETTLDALRDAKNDRLWFKTNTKLGKLYYDRNEFNRLSKILKQLHQSCQTVDGEDDLKKGTQLLEIYALEIQMYTAQKNNKKLKALYEQSLHIKSAIPHPLIMGVIRECGGKMHLREGDYERAHTDFFEAFKNYDESGSPRRTTCLKYLVLANMLMKSGINPFDSQEAKPYKNDPEILAMTNLVSAYQNDDINEFEKILKTNRKNIMDDPFIREHIEDLLRNIRTQVLIKLIKPYTRIHIPFISKELNIDSEEVESLLVSCILDSTIHGRIDQVNQLLELDRRQNADRFTALDRWTNQLNSLHTAVINKIMVEFPGVVRNTDKMLQALGGEAEVARAVPHQRIKVNFRPADINSKCLYGDRHATPNLLLSVKRRQEYKQEVLGVVDTTFKFDNLVDFQYVSHEMKEILNEEQPLLVLPPVFSRIEKPVPYNFKPAQGRNRNTYAMAVTFEHSVPVSPHPKALESLDNKLEEIKRLFNNRPIWSRTALAHHLSSTQHWTKQLLACVAYYYINGPWRTLWVKFGYNPAKDPSAKIYQVLDYRIGARKEPWKRNPPSDVPYVFSANKLPTQKQMFYQLCDLHVSEIQALVSAQETCLEREGWCLPGTLDKIRDILVEKTVQIAAQSTDXXXXXXXXXXXXXXXXXXXXXXXXXXXXXXXXXXXXXXXXXXXXXXXXXXXXXXXXXXXXXXXXXXXXXXXXXXXXXXXXXXXXXXXXXXXXXXXXXXXXXXXXXXXXXXXXXXXXXXXXXXXXXXXXXXXXXXXXXXXXXXXXXXXXXXXXXXXXXXXXXXXXXXXXXXXXXXXXXXXXXXXXXXXXXXXXXXXXXXXXXXXXXXXXXXXXXXXXXXXXXXXXXXXXXXXXXXXXXXXXXXXXXXXXXXXXXXXXXXXXXXXXXXXXXXXXXXXXXXXXXXXXXXXXXXXXXXXXXXXXXXXXXXXXXXXXXXXXXXXXXXXXXXXXXXXXXXXXXXXXXXXXXXXXXXXXXXXXXXXXXXXXXXXXXXXXXXXXXXXXXXXXXXXXXXXXXXXXXXXXXXXXXXXXXXXXXXXXXXXXXXXXXXXXXXXXXXXXXXXXXXXXXXXXXXXXXXXXXXXXXXXXXXXXXXXXXXXXXXXXXXXXXXXXXXXXXXXXXXXXXXXXXXXXXXXXXXXXXXXXXXXXXXXXXXXXXXXXXXXXXXXXXXXXXXXXXXXXXXXXXXXXXXXXXXXXXXXXXXXXXXXXXXXXXXXXXXXXXXXXXXXXXXXXXXXXXXXXXXXXXXXXXXXXXXXXXXXXXXXXXXXXXXXXXXXXXXXXXXXXXXXXXXXXXXXXXXXXXXXXXXXXXXXXXXXXXXXXXXXXXXXXXXXXXXXXXXXXXXXXXXXXXXXXXXXXXXXXXXXXXXXXXXXXXXXXXXAAISQESVKVLSKTYPRDEQTNVTPTILSKVGRNLHHVKDHPLKILKDQIHEFVYDSYRWGNGPMFTTIDNLSPVVTVAQNFDSLLVPKDHISRSRNDNYYINKEFLLRAHTSAHQLDLIRSGLDAFLVTGDVYRRDEIDSCHYPVFHQMEGVRLFTQHELFSSKDPLEIFDKGSRTEDKQAIHTLEAVKLVEFNLKSTLTGIVQKLCGGVEMQWVDTYFPFTHPSWELEVKFGGEWLEVLGCGVMEQQLLENSGAGHQIGWAFGIGLERLAMRLFDIPDIRLFWSTDERFLGQFKDGQIEAFKPFSKYPPTYKDIAFWISEGFSPNDLFELVRNIAGDLIEQVEQIDSFVHPKTNQESQCYRITYRAMDRTLEAQEVNAIQDIVREEVEKRLKVKLRXXXXXXXXXXXXXXXXXXXXXXXXXXXXXXXXXXXXXXXXXXXXXXXXXXXXXXXXXXXXXXXXXXXXXXXXXXXXXXXXXXXXXXXXXXXXXXXXXXXXXXXXXXXXXXXXXXXXXXXXXXXXXXXXXXXXXXXXXXXXXXXXXXXXXXXXXXXXXXXXXXXXXXXXXXXXXXXXXXXXXXXXXXXXXXXXXXXXXXXXXXXXXXXXXXXXXXXXXXXXXXXXXXXXXXXXXXXXXXXXXXXXXXXXXXXXXXXXXXXXXXXXXXXXXXXXXXXXXXXXXXXXXXXXXXXXXXXXXXXXXXXXXXXXXXXXXXXXXXXXXXXXSRPRTCWKCHSNLFFFCCDVIQPPEGDANYFEIMDRPEGFRIDTEVLTKDYRDLQMKLHPDRFSLQAEEEQNFSALQSSVVNQAYRTLLKPLSRGLYLLKIHGESIEEGISSCNAKFLMEIMEINEKIEDASNDKNIQVIEDENNAKIQRCTHDVAEAFEEGNIMAAKEHLCKLKYYTNISNQIKDRKASLGRRPEHKAPPEVFYNEDEARKYSANTRMIEIQNQLTERAIELLQLPDDLPCYILDVGCGSGLSGEVLSSEGHFWVGLDISKAMLDVAFEREVEGDLFLHDMGEGLCFRPGTFDGCISISALQWLCNADKKGHNPKKRLYTFFMSLYGCLSRGGKAVFQFYPENPDQVELITSQAMRAGFTGGIVVDYPNSTRAKKMFLCLFTGGGTPLPKGLGTAVGQNTVQYSEKRERSKFERGKSLKKTKDWIESKKERRRRQGRDVRPNSKYTGRKRKAHFMAVRAQFENSNEVGVFSKLTNAYCLVAIGATENFYSVFESELSDVIPVVRTSIAGCRIIGRLCVGNRHGLLVPSTTTDQELQYIRNALPDQVKIQRVEERLSALGNVIACNDYVALTHLDLDMETQEILADVLKVEVFRQSLASNVLVGSYCALSNQGGLVHPRTSIEDQDELSSLLQVPLVAGTVNRGSDVIGAGLVVNDWSAFCGSDTTSTELSVIESVFKIGDAQQSSIGTTMRASLVESMTADGDVDELFDVKNAFFIGNYQGCINEAQKFQATRELAVEKDIYMYRAYVAQGKYSVVMDEISGMSPPEVQPVRVLADYLQNPSRRDNILSSIEKKLNTSDINDYYLLMAASVYFHEQNYDGALRCLHQSESLECSALTVQIYIAMDRIDLAKKEIKTMQEMDDDATLTQLALAWFNLAVGGEKLQDAYYIFQEMSDKYSSTVMLLNGQAVAYMHQGKYEDAESLLQEALEKDSNNAETLVNLVVLSQYTAAPEVSNRYLSQLKDAHPHHAFTKDYIAKENEFNRISSQYAPMIPGPITLSSQVFDVGFHPERDVIAVAQIAGTVSLHSYEAGSKMLMELNHHKKPCRALAFSKDGLHLFTASKDKSLQAIDMNSGSIAHAIKKAHSCPVNCLKVISDHLVATGDDEGSVKVWDSRTVACVMEMKENEDFISDMECDSDKLLLATSGDGSLSVFNVRRKHEDSSDNVETELLSLAIVKGGRKVVCGTGEGTLNIFSWGEWGDLSDRFPGHPQSVDACVAIGNNVVCTGSIDGIIRAVHILPNRLLGPVGEHDFPIERLRLSRDGNLLASCSHDQTVKFWDIEHLKDTSLAPGSKS----TDASDFFADLMALLNNARQLSLSSTREFVKPPIQIFGIEGRYAHAVYSAAAKSKQLETVESELKNLESMMKSERLSDFIVNPTMNKTKKQSGLTQLLKEQKFSDLTINLLSAMAENNRLGYINSVANAFSKIMSAARGEIICSVTSAKPLDASHMKELQTALDSFLKKGETLKLETKVDPSLIGGLVVDLGDKHIDMSISKKIRNITNAMKQSLMAVRSLTDVYFNLRTEISRKAYSMGDSPDDDTVALVQRVDPELGTQPISSLPPQWIDAVEEIQYEITRIKQRMKDLSTLHDRHLNRPTLDDSIDEEQTIEITTKEITQMFHQCQNAVQKMSRQSRTAGKQEQRLLKNVISSLAVSLQELSTNFRKSQSTYLKRLKNREERERQFFDTGLPSTSALMNEVEDDDLYDRGFTNDQMRLVEDNSAIVEQREKEIQSIVQSISELNEIFRDLATMIVEQGSILDRIDYNVEQASVKVEQGLEQLKKAEQHQK---------------------------MGKDKKDKHKGGLTEDILEKNVTKPSKRVKHRRERDSVESFVEEKLSKKILEQARQQQDELMEEYGFRKGDRKTLAQTTLGPDLIDDDEDDSDDGASMTSETYYENVEVDEEEEKAFEMFMSQEAPTRKTLADVIMEKIQDKKTEIESHMSEQSTAPQMDERLVKVFKGVGEILKKYRSGKLPKAFKFIPSLTNWEEVLFITEPDEWSAAALFQATKIFVSNLNAKMAQRFFNLVLLPRIQDDIAEYKRLNYHLYMALKKALFKPAAFFKGILLPMCESGNCSLREAIIISSVLAKTTIPVLHSSAVILKIAEMNYSGANSIFLRTLFDKKYALPYRVIDAAVYHFLRFLTDKRTLPVLWHQCLLTFVQRYKEDISSEQKEALMELCRVHVHDKITPEVRRELVHSKSRDMETDQPMEMPIENLEEEGLPKNPNLELAQLRFVLVNPDGVDKEKAKKMLLDVVKAKDMAPFYEELCAEFKWPVDKPLLEKMKQKNTEKLEELDKTLKDAEENLGETEIRDALFARGEYLCSIGDKEGAITAFRKSYDKAVALGYKLDILFYRIRIGLFYLDNDMITKNISKAKELIEEGGDWDRRNRLKVYQGIYFMSIRDFKAAASNFLESISTFTSYELMDYQTFVTNTILTSMISLERVDLRKKVINGAEILEVLHQLPVIKQFLVSLYECHYSEFFTALAQVEQMLKQDRLMSPHYRYYVREMRILAYTQLLESYRSLTLQYMANAFGVSEEFIDKELSRFIAAGRLNCKIDKVGGIVETNRPDHKNWQYQATIKQGDLLLNRIQKLSRVINIMIPERQKPSETEGTDCIIVVDNVPKVGPERVEKLKNVIRKVFSKFGQIVTEHYPMEKDLTRGYIFLEFSNASDAVRAVKTANGYKLDKHHIFAVNHFEDFNKLLSLKEEWQEPTKQPYEQQENLRSWLLDPDCNDQYSVIHGDKLSIFSNTPQEPILVRERDNWTEMYAQWSPKGTYLATFHKQGIALWGGEDFKRIMRFNHPGVQLIDFSPCERYLVSFSPIVTNTEDPTGIVIWEIRTGLKKRGFLAGDTSQWPAFKWSNDGKYFARMAPDSISVYETPSFGLLDKKSLKIQGVKDFQWSPVDNIIAFWVPEVKDTPARVTLMQIPERHEVRVKNLFNVSDCKMYWQNKGDFFCVKVDRYTKSKKALYYNFELFRVRERQIPVDSLEMKEPIISFAWEPGGSKFCVLHGDSSRISASFYNMEKGSVDLQKTYEKRQANTISWSPNGQFCVLAGLRSMSGVLEFHDTGDWVCMNQAEHFMATDVEWDPTGRYVATSVSWWAHKVDNGYFIWSFQGKLLQRHALDQFCQFLWRPRPATLLDEDAIKKLKKDIKKYQRTFEIKDRMSQSRASKELIERRRRKMKEFEGYRQKKSNEFIQQKKRLELRNGLDQEIDEEVVEFFVKEEIIDVETKLDSAITLKGSTETVMEFFGYGINSILFQRGVYPPETFKRVEQYGLTLFVSDEPQLKEYLSSVMEQIKDWLYNKTIQRIVLVISNNDKDEVLERWQFDIECDKTMTESKREKSLKDVKREIRDVMRQISATVTFLPLLDGPCSFDLLIYTDKDQNVPEMWEESGPRIINDSEEVRLRSFTTTVHKVDTMVSYKSG-MEASIAVPGERLGSAEQYSAGNGTYSRHGHIYSCLAGYRHVEKDG-DKSVMSIVREEEKDVVPKIGSIVTCKVTSVNPRFCKAAILGVESTALKETFRGMIRKEDVRATEKDRVEIYKCFRPGDIVVARVTSLGDAHSYLLSTAENELGVVFAKSEAGATMVPISWCEMQCPKTMAKEQRKVAKVLKQSANIFTPTNQVKLTNVAVVRLKKSGKRFEIACYKNKVMSWRTNVEKDIDEVLQTHTVFTNVSKGQVAKNEDLVRAFGTDNQTDICLKILAKGELQVSEKERNQQLESSFRDIATIVADKCVNPETKRPYPVGVIERAMKDIHYSVIPTRSSKQQALEVIRQLKETMQIDRAQMRLRLVLPGKDAKKVQEKLRPLMTKVESEEWDMDLEIVCLVDPGCYRSIDETLRAETRGRGNMEVLSLKDVQEGDERLENSRSLLVVIFDANPVGIQISLTRCLESLMVLCNSYLLLKHNNLLAFVAASTNGSKFLYPKASCEGISQDSKYEKFSEFNDTVLREIKKLVGAAQSRGELVSDLPGALCKALCYIHRMEKEYSVGAKLQPRILIIKASPDDASHYMPVMNSIFAAQKSNTCIDACVLYEHSGYLQQATDITGGVYLKIPETQALLQYLMWLYLPDFSTRDMMVLPSSTQIDYRAACFCHKNLVDVGFVCSVCLSIYCNPIPICRTCQTRFKLPTR---------------------------------------------------------------------DLEHCDPKKCSGKKLARLGFVQTLRLSHSFTGLVLSPVGTQCVSPGDRGIVESHGIAVIDCSWAKLEGTPFKRMRGSFPRLLPYLVAANPINYGRPCKLSCVEAYAATLYITGFEELGLFILKRFKWGPTFYDLNRELLELYAACKNSKEVVEVQQNWLDKCDKERARSKESDLMDIDMDKEHFNPNRTVPSAGLDYPSHSEDDDCDKSSD-DEHAHDTHGENKDDGDADGDSDYDNDEGDADNADKNGNDDMFGCVVSGRLVQTDAQQVGPTQVVFNLADAESIHHVVVFLTGTVPFPDGMGGAVFYCYPSTEGPAWQLLGFLSNAKPSAIFKIAKVKPEEVVQNPFSFQQNQHTIAQIGISLEPLDQLAQMTPASGATPSKLNSFVEYTQKMLQNFVNYITSFAMTQSQMVPNPSESYVPMSAVQKWYSNFERKLTNDPNFWKHMAPLWSNGPSPGFYHFPGGQSHSHVEPVKRTMYPTTTGTSVLGIKFNGGVLMAADTLGSYGSLARYRNISRLMRVNENTIIGAAGDYADFQYIKSVLEQKVIDDACLADGHGYTPKSIFSWLTRTMYYRRTKFDPLWNQIIVGGIEKGESFLGFVDKIGIAYEAPTLASGFGAYLAQPLLRDAYEKIPNMSEEEARKLLVECLKVLFYRDGRSLNRFEIAVITKDGTKVEEAQSADTNWSIAPMVKGYEMLVLVLGDLHIPHRQHNLPAKFRKLLVPGKIQHILCTGNLCSKDSFDYLKTLASDVHVVRGDFDENLSYPEQKVVTVGQFRIGLCHGHQIVPWGDPESLAMLQRQLDVDILIFGHTHKFEAYEHEEKFYINPGTATGAYTPLERNVTPSFVLMDIQASTVVTYVYQLVDDVKVERIEYKKMPKVRRSRKPPPEGWELIEPTLDELDQKMREAETDPHEGKRKVEALWPIFRIHHQKSRYVYDLYYKRKAISKELYDFCLKEGHADKNLIAKWKKQGYENLCCLRCIQTHDTNFGANCICRVPKSKLEEGKIVECVVCGCRGCSGMMAQFTMLILFPTHCLSHPSGVLIGWKNLDRSIACVVTIV---------------DVPYHLGSVMGTWEMDEKGYPL-----SLRKHKEVHVPVVY------PKC---------KELVVILYDQSSCYLSDTDQTGSNKHERLEENCSSDIKTLLEYVNKSR--------------DAEQAIKSTITLEKPRKLNWPSWLKITRLELPIKSIYR-----SRIFQYILTLPSTFQQFSLRFSQVKNLITQKLHQKQRIVICTGNFLLGVMMDIFLGLVFVYFLTSSGRIKHFTVALQENSEQVVHLLSELLYWMTGVPAGLKLNTQLADFLRKFFLYHIYLWQNYLQAIQPHLQAFLWICVLLGCLGLTFLISLASDVFSVLTIHIYCFYVYAARLYSLQVYGMVSLARLFTGKKHNILHERIDSLPHDVDRLFAGTLIFTILFFLLPTTTLFYVVFTSLRLLVLLIKAILEELKYTCNKLPMFALILLIFKPSMLPGGIKLDLISVPQHTSSLYLKLHNKPLALTELFAWSLGEESNPDRGDTWGILFTKLLKGHLIYPWIKR----VESQALATCLQQTLSPDAATRKQAERSLESVEGTPSYAMMLLRLVDSNADMVIRISAAVAFKNLVKKHWRIEGEPSKINPADRQAVKTEIVDLMLRSPEQLQKQLSDAISVIGMEDFPDKWEDLLPGMVKRFESGDFHLINGVLQTAHSLFKRYRHEFKSQELWTEIKFVLEKFAQPLTTLFKAIMEEANKCGGDLKKLKVIFNSILFICKIFYSLNFQDLPEHFEDNMELWMKNFLILLTIDNKTLESEESEEAGSLELVKSQICDNVGLYAQKYDEEFETYLPKFVDAIWHLLLSTSNNIKHDLLVSNAIQFLASVSERPNYKQLFEDQATLQSICEKVIVPNMEFRDEDEEVFEDNPEEYIRRDIEGSDVDTRRRAACDLVRGLSKFHEQPVIAIFHHYVMALLEQYQTTKEQNWRAKDAAIFLVTSLASKKQTAKHGTTKASEHFDLHDFYTKYILPELQVKNLDEPVLKADAIKYVITFRSMLTREMIVGVVPILVDHLAAKSIVVHSYAAYCLDRLFTLKNPAGGPLITKEEVKPCMEKLLTNLFNALTVQGSEENEYIMKAIMRSLSLLQDTVVPYIGVVVAKLSEKLTLVAKNPSKPQFNHYLFEAISCAIKATCKSNVAAVSGFEQTLFPIFSEMLTQDVTEFLPYVFQVLSLLLETRQEDIPEAYMQLFPLLLTPLLWERTGNIPPLTRLLQAYIQKGSKHIAGNMQDAILGVFQKLIASRANDHEGFYLLGSMVEHIEPAGLEKQIKQVFLLLLQRLQSSKTTKYIKGLLVFLCLYVVKYSGTILIELIDSIQAKLFGMIVEKCFVPDLQKVSGTMERKICAVGVTKLLCEPTAMW-NTYPELWVTMLQLLIQVFELPEDDSTPDDEHFIDIEDTPGYQAAYSQLVFAGKKESDPFGGVPNAKLYLVQSLVTLSQAFPGKILPKITELHADAVKFLEKYLQETGAALSDKALELIRELKRTSLPPYNEDIVRQVLEEMKALFEQNQREVNATVAGESGLFSGVQVRHASLERDKRCLLAYLYNRMNRIKNLRWEFGSVLPDDIKYNLSEQEVQWFTKYNKSLANYMRTTGLDLTQDMKPPKSLNIEVRCVEDYGEFETEDGTVVLLKKNSQHFLPRSQCEHLIRQGILQHIIXXXXXXXXXXXXXXXXXXXXXXXXXXXXXXXXXXXXXXXXXXXXXXXXXXXXXXXXXXXXXXXXXXXXXXXXXXXXXXXXXXXXXXXXXXXXXXXXXXXXXXXXXXXXXXXXXXXXXXXXXXXXXXXXXXXXXXXXXXXXXXXXXXXXXXXXXXXXXXXXXXXXXXXXXXXXXMFKKFQHKEDVSGVTQLKSSVQRGIRAKILEQYPAIADYINHIMPKKDALVVVKCKEHIEILSVNQDLLFFRQRDGPYLPSLRLLHQYPFMMTRQQVDRGAIRFILSGANIMCPGLTSPGAKMVPAEQDKPVAIMAEGKEHALAIGVMKMSSEDIQSKNKGIGVDNIHYLNDGLWQMKQLADWTPLGDVFYRKQELYSMTWDLSKFGKAASPFGGPIALVRETTQIQVKPLIYIFSSAGKELSKISFDGGRLIHIAWTASEELMCIAVDGSVSLYDIHGTFFRTFTMGHMSQVIECRVFAGTGLAILTGSYHFIVTTNIDDVRCKQFADPPGLNAPPSSWLVLPQDRRADLLVAIDNQLFLINKLDVQQMSTFSEPVNSITEMALSFNGAYLALFTDSGLLWIGSADLQKVYCEFNAQCTSRPKQLSWCGTGAVVCYWSDYLDVIGPTKDVTRYYMDSEVYLVEEPDGVRIIGGDNHEFLQKVPVAVENVFKIGSMEPGAMLFDAAKEFERKSARADEYVRMIKDRLPDAVEQCIQAAAAEYEPAIQRNLLRAASLGNSFLDHKQPRVFVQTCQTLRVLNAVRDFNVGIPLTYAQLELLTLRVLIDRLVLRRHYCLAIRICDYLKIPKAEGTSRILGHWACFKVQQQD-SDEEIAHAINAKLCNSTGISYTEIASKALEKGKPELATKLLDYEPKAADQVPLLMKMNKDKVALEKAVQSGDTDLVYMVIMKLKKDLKLGEFLLELSKCPVALNLYMKFCKENNPNDLESIYLMQSQFMDLANMSVRKSIKELDVESKMDCLSDAKMNYTKAGNVIYTKITEEQMKLLDDQSRLEKEQHQEFKNTSLSDTIEKCIELGHLKDAEKLRKDFKVPDVHYHWIKVKALAGSRNWTELEKFSKSRKSPIGYEPFVDFCLQQNHRIEAEKYIAKVQPENKAKYYLKIGKLEEAADAAFNLKDEEGLQLVLKKC-DKGKLAQRIHDMLNTLAQLERVFKKGHTNNWAVLVCTSRFWFNYRHVANVLSVYRSVKRLGIPDSHIILMTADDMACNARNPQPGTVYNNVNQHINLYGDDVEVDYRGYDVTVENFIRVLTGRLPDSAPRSKRLLSDERSNILVYMTGHGGDGFLKFQDAEEVTSVELADAFEQMWQKQRYHELFLMVDTCQAYSMASRLYSPNLLAVGSSLVGEDSLSHHDDPSIGVHVIDRYTYYVLQFLEKVRPDSEATIGDLFRYTKPSLVISTPRARTDLFTRNVDKTLVTDFFGSVHVELTNISSDERFDLKLLPGYYARLSKIRLSGMVVLTAMAGYALAPAPMYLDTFLWASLGTGLCSAAANSFNQWLEVPFDSQMNRTKNRVLVRGLLSPLHVLSFGVVSGSLGVATLLLEVNTLTALLGAFNIALYTCIYTPMKRLSIANTWVGSVVGALPPLMGWAACTGTLHPGAFVFAGLLYSWQFPHFNALSWNLRPDYSRAGYRMMCVTDPALCRRVALRHSLSLIGLCTLLPVCDVTSWWLALDTLPLNAWLTFLAYKFYRDSDSNSSRKLFRFSLLHLPVLMLLVMFHKKPKQKQTEGVLHIPTTIAQKALLSVGSAFMALYNPYRSDMVATLGETTGFVARQLMLYRMKQDPVGREILRLQPRVKSWTVDLNEMRSLQEGTFGREYARFMDDNGLDQDRDDVKFVDDIELAYVMQRYRDIHDFTHTLTGLPTSVAGEIAVKWFEMVQTGLPMCTLGSIFGPLEVTPKHREQLYYIPWALSNGMKAKFIMNVFYERHFEEPIDSLRKKMNLTPAMEEDYERPKKIPKTLKEKDSGRRLIVILEKSSLEAVKNGKNFELLNCDQHKTILKKNKRDISSARPDITHQCLLMLLDSPLNKAGLLQVYIHTERNVLIEINPHTRIPRTFDRFCGLMVQLLHKLSIHASDGPQKLLKVIKNPVTDHLPTGCKKIGTSCHVEKLVNVRDMVPSDEPIVFVVGAMAHGSVSPEYIEDTVAISQYPLSAALVCAKICTAFEEVWGVVTDYEEEQRHEIEAIESIYPEEFTIISESAHSFQIHLESSCEIITVSVQLQFTFVEKYPDEPPVVEVTSSEGLEDDDINQLTELLVQQSEENLGMVMVFTLVSCAQEKLEEIAEGIKKHRQEERIRKQKEVEEAEKRKFTGTPVSKESFAAWKMKFDLEMAEKNKGKHAFLILAGRKLFEMDASSDSAFLEDVEVDESLFQEELDPSDKTVKEEPFQSVKTRKRRKDKEEMDTVESRARPSFPPVKAQKLGGKSETRKIPVPSHRYTPLKENWMKIFTPVVEHLKLQIRFNLGSRHVEIRASKETSDIGAVQKAADFVQAFILGFEVEDALALIRLDDLFLESFEIADVKPLKGDHLSRAIGRVAGKGGKTKFTIENVTKTRIVLAETKIHILGSFQNIKIARTAICNLILGSPPSKVYGNMRAVASRSAERFMPEAITTVVVHPIVLLSVVDHFNRMGKGSQKRVVGVLLGSRRKGVLDVANCFAVPFDEDDRDQNVWFLDHDYLENMYAMFKKVNARERIVGWYHTGPKLHRNDVVINELIRRYCSNSVLVIIDAKPKDLRLPTDAYVAVEEVHDDGTPTTKTFEHIPSEIGAEEAEEVGVEHLLRDIKNLTAGTLSQRITNQLTSLKGLHARLGDIRDYLEKVATKKLPVNHTIIYELQDVFNLLPNLDIEDFCKAVTVKTNDQMLVVYVASLIRSIIALHNLISNKVTNRDAEKDEASKKDEKSKEKEKEKEKDSSLHMLNRVVLPGDIVCTTQSQNPRMKLKLGPGLRQEGEQVLAYKSGVFRHRAPAVYWIDTNQKRYVPVKDERVIGIISNRGGESYKVDIGTSNPATLSSLAFEGATKRNKPNLQIGDLVYCRLSIANKDMEPELDCTDGSGKSTGLGPLSGGFMFNCSLGLTRKLLNKDFILLKLLGKYFPFECTVGLNGRVWINAKTTINIIAISNAISNSEFMDNQQIETMVRQLVEGIMMGIFFSREPEKPKITEQDKAVLALKQQRDKLKKYQKKINVNLEKERQLAKELLQQGKRNKAKLLLKKKRYQEQLLQRTDNQLDNLEKLVQEIEFAQVQIKVVEGLKTGNECLNQLHEMMSIEDVERIMDETKEAVEYQKEIDDLLSGSLTSEDEDAVLQELEALTESIFPDVPKEELPEAPSAQKEKHQAEMVAANTRSASLRPGSVLRNKTTSIYIAAVAVTVLGCSYAAVPLYRLYCQASGLGGTVKQAESGEKLEKMERKPERSLRIRFNADTSSTMQWKFKPQQSEVRVAPGETALAFYTATNATDTAITGISTYNVIPFEAGQYFNKIQCFCFEEQRLNPNEQVDMPVFFYIDPEFTEDPAMAKVDTITLSYTFFESKEAEKMGLMSNDYFDLDDVLATQERIPCKLEVQIYNLGFLDPSSEGDHLHSGSKLELPLWLARELCSRKIVSVEIPKGYKESYREILKADANVVDLHRLGPYFYEIGTKLMHFEYDENPQIVKAIQETFIKRFRKIMDSSQNAPNEDSTSLTSKLDHLERQLFEKGKKGIKEFLQWEAGQMSKLTTSDTVINHRKRKRSHKLKIAVVCSSNQNRSMEAHNFLSKRGFNVKSYGSGTHVKLPGPAPDKPNIYTFDTPYDEMYKDLLRKDSALYTQNGILHMLDRNRRIKALPERFQEAVEHFDLIITAEERVYDQVIEHLEGLDAQSYKPVHVVNIDILDNHEEATLGAFLICEICEAIEKLTDVEDEINDVVAKFEDKYKRNILHSVAFYMFVYDVIFEQRILVLVAMDVDALCACKILKWLFKCDNIQYTLVPASGKEDLARAYLEHAEQIKHIFLVNCGGNINLLETLEPDEDVTFYIADSHRPLDLDNIYNQQVKILMKEGELEVPDFDDIYAQSEVQLRKTEKNNRLSHCRQEILYRYHEFAFYGTSCSVLMYELAWKMSKDCNDLLWWAAVGLTDQYINERIDSEKYVSDAESLHEHVMRHNHGANGVSINCMKITFDYELRLALYRHWSLFDSIWHSHYTACRFRVWTMKGKQKLHEFLADMGVPLVQSRQTFSNMDVQLRNNLKEWVETSAQKFGMEEMSYGSFNVQYGFRNKLCSSDVVHAVNALLESPDESKSEKFLDALDALSRSNSKLLLDGIEMAKKQLIALVTQVRSLIDMHQVVCAGPFLYAFLRETPDLKMFSKPVVLGALARFVLSAYVVMSKRAAALPFVLAAPLDAEKGTCLVVGVPPIADESRKNFLGRAFELAAEKTKARSTHDCFDPAVMEMKSEDKEKFFDALSALLLXXXXXXXXXXXXXXXXXXXXXXXXXXXXXXXXXXXXXXXXXXXXXXXXXXXXXXXXXXXXXXXXXXXXXXXXXXXXXXXXXXXXXXXXXXXXXXXXXXXXXXXXXXXXXXXXXXXXXXXXXXXXXXXXXXXXXXXXXXXXXXXXXXXXXXXXXXXXXXXXXXXXXXXXXXXXXXXXXXXXXXXXXXXXXXXXXXXXXXXXXXXXXXXXXXXXXXXXXXXXXXXXXXXXXXXXXXXXXXXXXXXXXXXXXXXXXXXXXXXXXXXXXXXXXXXXXXXXXXXXXXXXXXXXXXXXXXXXXXXXXXXXXXXXXXXXXXXXXXXXXXXXXXXXXXXXXXXXXXXXXXXXXXXXXXXXXXXXXXXXXXXXXXXXXXXXXXXXXXXXXXXXXXXXXXXXXXXXXXXXXXXXXXXXXXXXXXXXXXXXXXXXXXXXXXXXXXXXXXXXXXXXXXXXXXXXXXXXXXXXXXXXXXXXXXXXXXXXXXXXXXXXXXXXXXXXXXXXXXXXXXXXXXXXXXXXXXXXXXXXXXXXXXXXXXXXXXXXXXXXXXXXXXXXXXXXXXXXXXXXXXXXXXXXXXXXXXXXXXXXXXXXXXXXXXXXXXXXXXXXXXXXXXXXXXXXXXXXXXXXXXXXXXXXXXXXXXXXXXXXXXXXXXXXXXXXXXXXXXXXXXXXXXXXXXXXXXXXXXXXXXXXXXXXXXXXXXXXXXXXXXXXXXXXXXXXXXXXXXXXXXXXXXXXXXXXXXXXXXXXXXXXXXXXXXXXXXXXXXXXXXXXXXXXXXXXXXXXXXXXXXXXXXXXXXXXXXXXXXXXXXXXXXXXXXXXXXXXXXXXXXXXXXXXXXXXXXXXXXXXXXXXXXXXXXXXXXXXXXXXXXXXXXXXXXXXXXXXXXXXXXXXXXXXXXXXXXXXXXXXXXXXXXXXXXXXXXXXXXXXXXXXXXXXXXXXXXXXXXXXXXXXXXXXXXXXXXXXXXXXXXXXXXXXXXXXXXXXXXXXXXXXXXXXXXXXXXXXXXXXXXXXXXXXXXXXXXXXXXXXXXXXXXXXXXXXXXXXXXXXXXXXXXXXXXXXXXXXXXXXXXXXXXXXXXXXXXXXXXXXXXXXXXXXXXXXXXXXXXXXXXXXXXXXXXXXXXXXXXXXXXXXXXXXXXXXXXXXXXXXXXXXXXXXXXXXXXXXXXXXXXXXXXXXXXXXXXXXXXXXXXXXXXXXXXXXXXXXXXXXXXXXXXXXXXXXXXXXXXXXXXXXXXXXXXXXXXXXXXXXXXXXXXXXXXXXXMTSIIKLNVLSGAHDEAPLCYLLQVDEFRFLLDCGWNETLDMEIMESIKRHVQQVDAVLVSFPDIYHMGGLPYLVGKCGLHCPIYTTIPVYKMGQMFMYDWYQCHQNSEEFDVFSLDDVDAVFDKIIQLKYSQTVSLKGKGHGITITPYAAGHMIGGTMWKIVKDGEDIIYAVDYNHKKERHLNGAVLETLSRPSLLITDSFNALNIQTRRRERDTQLMGEILKTMRRHGNVMIAIDTAGRVLELSQLLDQLWRNLDSGLSAYSLAMLNNVSYNVIEFAKSQVEWMSDKIMKAFEIGRNNPYQFRYCHLCHSLADLARVPEPKVVLASMMDLTAGFSRDLFVEWADNPKNTVIFTARSSPGTLARTLIDNELKQVELEVKQRVRLGGEELERYLEENKKKEKDYTLVAEDDSDSEVEDEVAGARHDLMMAEQRKSSFFKQARSFPMFPCHEEKAKWDDYGEFIRPEDYMQRELSATEEEKQKVVR----DLSKVPTKCISQKKTVSIRCTLAFIDFEGRSDGESIKRILNLVNPRKLVLVHGDSKSTQHLADYCQSSSSISQVFTPAVGETVEATGERHIYQVKLRDALVSSLQFAQARDAELAWIDGQLDMKLAPANQDEALDTVPVLEQNTSSKIAGHVSVFINEPRLSDFKQVLNKAGIQAEFAGGVLICNNVVCVRRNETGRVGLEGTVCEDYYTIRDLLYSQYAIVTISKRELEELKPWIEDKVRKRLGFSEKSVVSAALYCVSKNLDKRSSREQLASLLDDLAPQFVDDLFDKVESIRISGSQSKKRTLEDVFGDDSKVKRKQSRFDDDEPLPPAPMDGPTHLNSSQVSEMLANMKKQIEERKRQLQVLQQVVPVAGPSAPPSMMEQQRLMNDAIEKARKAAELQKKIQEQLASKPNLFSGGINLEHS-LKDQKPSPLILDSTGRTVDATGKAVQLSSRMPTLKANIRAKKREQFKV--EKPSEDLTERSYFDPRVTVPAAVRPKRTFKFHEKGKFQQVAQRIRTKTQLEKLQKQIAAVAKKTGISSATKLALIAPNKDVEEKHIPDIEWWDRVIIPDGKYSD-----NYPSLNGITALVEHPVQKHPPAEPKEPPTVPIMLTSKERKKMRTQRRREVEKERTEKIRLGLEPPPPPKVKISNLMRVLGNEAVQDPTKVEAHVRAQMAQRQKAHEAANAARKLTPEARRDKNVKKLKEDTSLGVHVAVFRVDDLHDPQRKYKVDINAQQLYLTGCVMVFKEMYLVVVEGGPKAVKKFKRLMLHRIKWAEERKQRH----DNDDEDRRPNQCALVWEGTNRERSFSDWKFKQCPSESFAREHLKKYGVEHYWDLARRESLLEGTEDMAQPSVKKTAKRPNRGKIEYEQDGGSKRRRDDKSLPWEPPNWRQQLENIRQMRASRDAPVDSQGCERTADTSTTPQVYRYQVLVSLMLSSQTKDPVTFAAMEKLKAHGCTVDKILNTSDDKLGEMIYPVGFWRKKVDYIKKATNICKAQYQGDIPCTISELVELPGVGPKMAHICMSVAWGQLTGIGVDTHVHRICNRLGWTKKPTKTPEESRLAVEAWLPREEWSELNVLLVGFGQQICLPVGPNCQSCLNRDICPGAENRKDIEYISYESEHQMKAIMALITKDLSEPYSIYTYRYFIHNWPNLCFLAMYKDQCVGAIVCKLDVHKSMVHRGYIAMLAVEKDFRRHKIGTALVKKAIRAMIEDNCDEVVLETEITNKAALRLYENLGFVRDKRLFRYYLNGVDALR--------------------------PNVCIVGAGPAGFYTAHQILKLHKSAHVDVYERLPVPHGLARFGIAPDHPETKNCINQFTSTAKSPRCRFVGNVHVGQDITLSELQQSYDAVVMSYGAEDDKIFGIPGEGLSGVYAARAFVGWYNGLPENRNLAPDLSSDTAVVLGHGNVALDVARILLAPIKFLEKTDICEHALDALRKSQVKKVYLVGRRGPLQVAFTVKELREMTKLAGVRAVFSPGDVAPIKDLLPTIARPRKRLTELMVKTALDKSTPAAATREWEVKFLRSPVEVLPTPDGTGVAGIRLQVNKLEGANSSVRAVGTDVTEDISCGIVLRSIGYKSQPIDESIPFDHKRGVIPTNKGRVIIVPGLYCSGWVGHGPVGVIATTMNDAYATGQAVVEDINSGKTAESSTKGFLSVQTLLSSRGVRTVSFTQWERIDQLEIKRGESKGKPREKIVSVEEMMSIAGSMGKAKKTRKFAAVKRLISPKDARIKKNKEEEEKKKKEESTRHVEQTSSALFFQYNTQLGPPYYVLVDTNFINFSIKNKLEILKSMMDCLYAKCIPCISDCVMAELEKLGAKYRVALRIAKDPRFQRLPCMHSGTYADDCIVNRVKQHKCYIVATCDRDLKRRIRKVPGVPIMYISQHRYTIERMPDAYGAPKCCLVFLASTAVRLIFMYSPAREWFRDRIELSTPLTDWKRVEEGLSLLSHGVSPYSGDVVHESPLVLLLFHAVRS----IFVVVQAFKEWTLCFEAMEM----LEDQNFERGMPTPWLDAYLQDHLSLRLMPEYLLVVYLLSPYAIGSCVAQSTVIFTNFSIVLSIYTAMRGNAALASFGVAMATYQSLYPMVLLSPGLLYIMMYFIKWQGCMKIVLLFILWLGGLLSLSYQLFNSLDFMKATYGFILSVPDLTPNIGLFWYFFTEMFEHFRPFFLWVFQLNAFFYCLPLTIKLRQNPGFLACMLVSVIAIMKSYPAFGDAGLSMALLVIWKHTFPYMRNAFLITCLLLFATFLAPIFWYLWIYAGSANANFFFAITLVYSTAQILLSSDVLFAYLRREYDLVSGIYPKMDGEPANVVFNRYSQLDKRCILRVSGPDSVKFLQGLVTNNIELFIRSMYTMFLNAQGRVLYDAILSKDKTPSFFIECDRSISAALTKHLKFFKLRSKADISHAEGLVPWTVFSEEIEEDWKDFSIVPDPRVKKLGHRLILPSDTDPHAPRGAYEEHRARLGVCEGEEEIPIANAMPLEYNLDFLNGVSFHKGCYIGQELTARTHHTGVIRKRIMPFTIASNSSGAAITEAGKASGKVCIVHGQYGLGMIRLANLKAQHTRPYVPDWWPKDFSSDLPELLQQYYKWLFPYKLYHQWLSYGKYFPNREFSFTLKDDVYLRYQSFASQEEMEKEIQKRNPHKIDIGAVFSHKPKDHKMVAASFQALEKELVFDIDMTDYDEIRTCCKGAEICLKCWKFMVIAIKVLDLALKEDFGFKHRLWVYSGRRGVHCWVCDETARKLSQSGRSAVAEYLTIIKGGENQAKKVNIREPYHPFIKRSLSLVKKYFNDIVLDGQEILSSKETWDPLLALLPEERKRLNKSWSSKKSSSERWEELTGELEMEVIDEIMLQYTYPRLDVNVTKGLNHLLKSPFCIHPKTGRVCVPIEVATADSFDPFAVPTISQLLNQIDEYDKKHPRAFQKTSLMAGLSVFHKFLKLLDEERRKIMSAFAKAKKSYQKNHKERGQLKNRHHLGLLEKHKDYVLRARDYHKKKEKLKNLREKALNKNPDEFYFKMISTKTKDGVHHVKQG-KQHTADQLKLMKAQDLNYVNSKKTAEAKKIERLQASLHLLESSDGPPNQHIVFVDNKKEAKAFDPATHFGTLPELMNRTYNRPSIDTLKTSQVTPVDEQSLKKIERQRNRQYEELKQRIERKEKMQTLTEKLQLEKHLMGKGPRVKVKDATNDQPAVYKWKKKRRKMAVHIASLSLSQRFEQGFELHEKIETSDEPSSSDRVQSQISSCIECLMKATEMVNTLGLFSSNEELEEITTLNLRYLLLPALMGDLSIRQTTTDRLTAVKSAKIYFTDYLERCQDYGLHKNNIPNSAAAA-PSSSRSLHQQANAREEKIKRYKEQKQLESKLKELKNIMKNTSSDDENQRECNIVLLKLWVNKALEQLSTIEDELQILEHMAKMKAGKVPEEPPQQRKPMKPILITREMLQSKVFGAGYPSLPTMSQEEYLEKEIREGKVEYNQNDGETKSDSDGDDEDNPEKLQKARDWDDWKDEHKLGNHSVKQSLMTTIRPFKCEDLLNFNNVNLDPLTETYGLSFYLQYLARWPEYFQVLESPTGQIMGYIMGKAEGSQEQWHGHVTAVSVAPEFRRLGLAAKLMSSLENISEIKEGFFVDLFVRVSNKVAVAMYKQLGYVVYRTVLEYYSPDEDAYDMRKALSRDKDKKSVIPLKEPVRPEDIMPPKKEPGKKTVEKKKEKIIEDKTFGLKNKKGKKQQTFVKQVTQQVKYGGNPSAKLLQ--KKKLEKTKGETDEVSTLFKPVTQKVSAGADPRSVLCAFFKQGQCGKGDKCKFSHDLNMERKGEKRSLYVDQRDADTMDKWDQQKLEEVIEKKHGAEKTMPKTEIVCKYFLEAVEKNLYGWFWSCPNGGKCIYRHALPPGYVLKKKQEKEASKDEISIEELIETERTRLGTNLTRVTLETFLAWKQRKIKEKKDTYEKEQAQKKDAFKSGRIIGVSGRDVFTFRPELVDEDDDEVTEDYRKKEEDEDG---VEVSIETMAAREADGTGTAAADKSTSTTDVNGLEEACGIVDGIPIEESLFDELDDLEIVDMKVKRVKGAKKILNFYKHSFGIFEPYQVLVDLTFCHAALIGKVLIKEQLPKYLDADVQLVTTKCVIEEGKSLGPQLNGAVTIAKRFQVRLCGHKKSVPAVECIKTMIGTNNPKRYFVATQDRELTQHLAAIPGIPVLYLNNNCIVLDKATTVTSSVAQEIQDSKVNPSLHEKETLKMLKTDLPETERKIRRKRKQPGGPNPLSVKKKKRKTDGATSSDKKKKTRKRKKGKVPEHVLQAIAXXXXXXXXXXXXXXXXXXXXXXXXXXXXXXXXXXXXXXXXXXXXXXXXXXXXXXXXXXXXXXXXXXXXXXXXXXXXXXXXXXXXXXXXXXXXXXXXXXXXXXXXXXXXXXXXXXXXXXXXXXXXXXXXXXXXXXXXXXXXXXXXXXXXXXXXXXXXXXXXXXXXXXXXXXXXXXXXXXXXXXXXXXXXXXXXXXXXXXXXXXXXXXXXXXXXXXXXXXXXXXXXXXXXXXXXXXXXXXXXXXXXXXXXXXXXXXXXXXXXXXXXXXXXXXXXXXXXXXXXXXXXXXXXXXXXXXXXXXXXXXXXXXXXXXXXXXXXXXXXXXXXXXXXXXXXXXXXXXXXXXXXXXXXXXXXXXXXXXXXXXXXXXXXXXXXXXXXXXXXXXXXXXXXXXXXXXXXXXXXXXXXXXXXXXXXXXXXXXXXXXXXXXXXXXXXXXXXXXXXXXXXXXXXXXXXXXXXXXXXXXXXXXXXXXXXXXXXXXXXXXXXXXXXXXXXXXXXXXXXXXXXXXXXXXXXXXXXXXXXXXXXXXXXXXXXXXXXXXXXXXXXXXXXXXXXXXXXXXXXXXXXXXXXXXXXXXXXXXXXXXXXXXXQYDWVDITDKFLHASSELRHGELVHDNTFGLFEAMSAIEMMDPKMDAGMLCNKTRTILQLEQAIQAGTIKIKGFTPDELLGVMDELMACVVTWLDGHSLVQTVFICLYMHNPFIIEDPCLKAYCVAVLKCCEFIRLAINKAQVFEEEDFQSMTYGFKMGNQVSETRAAGMIKEAEEEIARKIKQLRTKKYEAILARLKFLKAFYCSVVALDKPECSGVPTARQLLSTSLTLVDPIIKTIPLGTQGNVDKGEMMGFEPLVNQRLLPPSFPRYVVMFGREQAMEYFRTVVERLIHVCSIVESSPLHLIIDFVQEFSKTHPCVLTRSSLQLIIWQNNKLFGKIPAADVIRDAIKAFNSPPSIAEKSSLGNNTKAKELSDAFINRAVRTVKSVIHTIGHNRARQRDKLGHLLEEFAGLQDEADKTDAELHTLLTKYEPQRQHFACFGSWVLYHTLSTMVHYLVSGFELELYSPHEYHCIYWYLDYLFGWHMNCLTRAEKLLQAQEAAIEQGKSGKNKRKIQEHQGLRHLYQGMRHLCQGYLRALEAFELEGKMKRPNFEFGSEQIRFERRFMPFQVVDTPQAMYYAHYRDYTEMSEAKPRELYLLAANAFYQAKSIFEPVVPTAEVNLLLKVSKTNLVVSKLAAGGHKQGSANAPVFEFGTHQAFPILKITMKKTERFQFGPWSVSSVKGSILKANDTRLSAELSLPLPEMTFGDNCLKIQHASGFGIQFNAIDAIKLVDNKHDLMKVAVADQWQRERQGSEFIKEVIKPFDWTYTTDYKGTLLRIQPTTDRIDIEKLKVKEKIYFYEDLVLFEDELADNGTAKLNVKMRVMQSSLFLLLRFFLRVDNVMVRINDTRLYHEAGTSYLLREYSSKEKEVSKLKCSLVDPSELNEHLDTKLELFEKLEFPIILQVFKSEDPLDSKDFNPVDYINSIFPTEQSLANIDDVVNKMRLKIRSLDEEIRIVVRGQTNIGHEGRQALEEAQQAIQQLFAKIIDIKEKADKSEQMVKEITRDIKQLDHAKRHLTTSITTLNHLHMLVGGVDTLTTLAKKRQYGEVANLLQGVVNVLEHFKKYFSISQIRQLADRVNKIQGELGTQILQDFEESLSVKGVKPGPNSLLAEACQVVKVLDPQVKNQLLTWFVQLQLAEYHQLFNETFEVAWLDKIDRRFAWLKRALVKFEEDFAGTFPPEWRVEENVSEEFCKTTKKELSKIMSARAPEIEVKLLLFAIQRTTTFENLLVQRFAYTLEEANPKSSKFLGMISRCFEPHLHIYIDSQDRNLSELMDRFVQDFKSTVPQPEGDGNVVFPSAGELFVFYKKCMVQCSQLSTGPPLLSLTATFQKYLKEFANRVLSNHLPVKGSSILKDASVKFSAEEKSLTCCILCTADYCLETTQQVAQYY-------------TTGTPTPHNRVVSNCIQLLVQDLENACDAPLTAMVKVHWQSVEAVGDESAYVTAISNHLKDTVPLLRDFLCSARKYFTQFCVKFANSFIPRYINNLYRCKPISTVGAEQLLLDTHSLKTILLDLPSIGSKVQRKPPASFTKVVAKGMSKAEMILKVVMSPHDPAVGFVDNYIKLLADTDTSNFQKLLDMKGLKRSEQHTMLELFRSRLPSPPSPESSRIKKLERLIKMVFYFTSNAAFPAYTLYMGLDKHENEELIKWGFPEDVWFHVDKLSSAHVYLRLPKGKTWDDIPPEVLDDCAQLVKANSIQGNKMNNIKIVYTPWSNLKKTADMEVGQVGFYNDKQVRLIPVVKRRNEAVNRLNKTKEERFPDLRQEREQRDREEREEEKKSQREKRQKEKEEEKRRKEEAALRSYDTLMSADNMRSNKECSDEDDFMMDPSEVEFLAEQELISILPNFSEKKVYLIGGDIGPFNASLPTDVPLWVALNLKQRKKCRIQAPEWMDVEKLRTLKEEENKEEYFTKMPKYYMEMASLLLSCAAEDIPHADEVRTLVKDIWDLRVAKLRKSVDLMVGQQAVHARLDDLTLMEINTIRPLLTESLNHMHNLRCVASENPSTVDPEKPVKVDKWDGNAVKNALDDAAKKVLTERFGYQEDHKLTDIRLGICTISCLFALGALAYDYLYPFPASKPALIFCVLSYFTMMTILTMFTTFKEKNYIMFAIEKDAGGPDHMWTLRSSLKRYDPNYMLTMSYKDETNREREQSLEKSVASWFDENGVLIFELFEKDVKELHQSLCAEKKDVRIGLQLKANLENVTNLKEGEDFRWYLMLKCMNCGEVTQWVYMCLMESQPVKGGRGHAHFVSKCKLCHRENSVDIMKDSIHPYLAHNKFHTIVSFDCRGVEPTDFSPRTGWTAEGENTSTPFEVDLTEDWSDYDEKAQNAVGVYEVTSQFIKLMLQTRAVRLTAAKDPKDQHKLRDTRASKDSDDTGSHTSGHENKEGSSGKDDESENEKIIVPKALGNESAVTGQEVFGFQTPRRAGSLAAAASEAKTPKSAGKTPATQGKANARKRRSKPSTPHQGKRI--ALRVPDGSEEEYSDGSSDEDAQ--------PYKRSETDNPEEIIQEYFAVHHSTKCLTSDRTLASLGAPLMDQEELSEHLQQVSATHQDECVKLYAKYRSFFSKWVFQIRHGFNLLFYGMGSKKVLMDQFRSSMLQGLTQLVVNGFFPSITIKQILNTITEEVLEHDGAFRSVIDQTTFIRDMFNKGKAGSLYLIIHNIDGPMLRSKKTQTILSLLAESPLIHIIASIDHINAPLVWDQSMCSRFKWLWNDVSTFEPYVEETSYENSLLVQQSGALALSSMAHVMRSLTPNGQGIFLVIVKKQLEEKDNSSYIGIAMHDLYTACRERFLVNSEQTLRAQLTEFRDHKLIRSRKGADGVEHLHIPLDTATLKQFLEEQEQNMRPLTEEETKVVFEKLAKYIGENIKLLIDRPDGNYCFRLHKDRVYYVSELIMRRATNVARDNLISLGTCLGKFTKSEKFKLHITALDFLAPYAKYKVWVKPGAEQTFLYGNHVTKSGLGRITENTPQYQGVVIYSMSDSPLGFGATARSTQDCRKANPTDVVVFHQADVGEYLRSEDTLEIKTVKQLIAEKDAIEQEIKEFQDVLASQNVGMEENLIDAEGYPRDDIDVYTVRIARNRIICLQNDHKAKMKEIEEGLHKVHAKAKENKRENGTEQASRDVNLTPFLRVESVTPHSPAAKAGLEVGDNILKFGSLSAQNFQGLQNIASVVQHSKGIPLHVTIQEDKRKNISLTPNTWPGKGLLGCHIVKGPNVFIALKNWGLCILLPYLNYLFCFHVTHLVFRFSFSVSWLTWLVFILTSLLYLGCYKFMHYLAGMDLNDSGTSEHIKDLILLTVIVQGLAIFTDYFWFFWLLAPLRAVYILWVNILGPWIFAEPPEMDPKKQRKMERKM---FYKMADLSAYRDQHFRGTRQELESRLETSSTLYVGNLSFYTSEQQIYELFGRAGELKKIIMGLDKVRKTPCGFCFVEYYTRPDAENAMRYINGTRLDQRIIRTDYDAGFEEGRQYGRGKTGGQVRDEYRTDYDPGRGGFSKQAISQQGVASPPVATLTYEGCNFFRQRLVLATLSGKSVRIRNIRIQEDDPGLKDFEANFIRLLDKVTNGSRIEVNETGTSLLYKPGLLSGGVVDHDCGLQRSIGFYLEALVYLAPFCKKPLRVTMRGITNDSDDPSVDIIKTVTIPLMKRFIIEDFYLKITKRGSPPEGGGQITFSCPVRKVLRPIQLIDPGKIKRIRGLAYATRVSPAMVNRVVDATRGVLNQFISDIYIYTDHCQGIQAGKSSGFGLSLVAETTNGTLLGVQRASTPSVAEDLGKETAKKLLQEVYKGGCVDSRHQSLALLYMAMGQQDVSRVLTGPLTPYTIQFLRHMKDFLGIMFKIQAQQKVLLSCVGMAMERKQFRVSIEYSLEHPDSGIQFVGTMRAAHLFTYTYANSSRLWFPCVDSYAEVCTWSIDITVDKDMVAVSCGELVDQVFTIDERRKTFHYALNIPTSAVNIAVAVGPFEIYVDPIMPEVTNFCLPGLLANLKHSTAFLHDVFEMYEENLSCRYPYTHYKQVFVDQAYSVKAAYASMSIFNTSLLHSSRIIDQTFITRRVLAQALAEQFFGCYICMQDWSDAWLCSGIAGYLYSLYVKKAFGNNEYRYWIMKETESVCQYETDGPLPLHSNMSAAGSSIHLHPHLTSVKQREVAWSKSHLVLRMIEIRIGQEPLLQVFNKLLSLANTTAQPKVDSSLWRNLLLSTSGFLKSISTVSGKDINVFIDQWICHSGIAKFHGSFVFNRKRNIVELDIKQDLSKGTVKYVGPLTVCVQELDGSFNHTVQIEDITSRHELPCHSKSRRNKKKKIPLMTGEEVDMNLDAMDDSPVLWLRIDPEVTWLRQVSFEQPDYMWQYQLRHERDIMAQVQSLVALERFPTAPTRDALMDIITQKECFYRVRQEACMCLAKVASASADSWTGQTAMLNIFKNMFGSKSAPQIIRYNDFSNFISYFVLKTLPIAIASVRNIHSQCPREVVLFLMDLLKYNDNRLNKYSDSYHLAALIEALSATVTPGVAMKLLVKLKDDTQLVLAEVIRRLNLEKLQPSYRYCVTVSCLKALRNLQVNGQVPADSVAFEFYAGFGHFEDVRCSAIECLADYTKVEVSEKTLNFLMEIVEKDPPYIRHHTLRVLSDNPPFTRKSDSPLCTQVLVERLWHFMCTVHDWRLRCDAVDLYSALFGRLTPSCPVIDNYYFAIVGHYDNPVYEKEFNQ-MDSNDHRHLNQFIVHAALDLVDESMWGTTGMYLKSVDKFNEWFVSAFDPTSWMRFMMLHDVKNDDGIKNFFSDVYETFIKVLMNPFYEINSKIKSANFDKKVLLAAKKHMSGLFARHLSSVEGSQADAEATLPQEQQDTVGLKLMKIVGRLGGFYSKSSVLTRSAMAMYKCCVEGINYEDFFRACGMPDTFQSWFLINQLHIWMCLVRLKPEGKDGQYLYRKLVSIMWQDVEARMKIMGQDSTVVRESLHELVQEFYGLIFAYDEGLLSHDRVLAAALWRNMFHDNRTDAVQLASMVEYVRRQVQHLDGLDSKEILETGQITWLPLRTQGRYIELFKDTNRDFDDEEEEPIGESGRLFLRNLAYSCSEEDIQHLFEKFGPLSEVNLPLDKHTNKTIGIGFVTFLMPEHAVKAFNELDGTVFQGRLLHILPAKAKKEESESISYKKKNEEKKKKQSDHNWNTLFLGLNAVADVMADKYNTSKRDILDAESSHSLAVRMALGETQLVAETRKFLTEQGVKLDVFGQAAASRSKTVIVAKNLPYGTNAEELRTLFSAFGQLGRVILPPSGITALIEIPEPSLARKAFQKLAYSKFKNSPLYLEWAPLDVFVEGQLKKDSQSEEQNAGSDEEDTEGVTLFVKNLSFESTEEALKQKFAAVGPVKSATIAKKKDKGSLLSMGYGFVEFCNKASAQEALKSLQHSQLDGHALELKQSHRSKRKKSAKQKQKSSKILVRNVPFEATTKEIRELFSTFGEIKTLRLPKKMGHRGFAFVDFKQDAKRAFEALTSTHLYGRRLVLEWAEDEDDVDTLRKRTAMFVLAEIKDTVQIKPWLFSLDIQEAISNKLNMKLANKVVHNVGLCIVLHDILSIGDSYLVPGDGSSHTPVTFRFVVFRPFVDEILKGRIRSCNHEGVQVSMEFFDDIIIPYENLQQPSKFDEDEQVWVWEYTQEDETHSMFMDVNEEIRFRVVDETFTDVTPSGPEADDQEIRKSPYTITGSISEPGLGLLSWWTMQDVFNKVKGTALGVAEYLTPVLKESKFQETGVITPEEFVAAGDHLVHHCPTWQWSMGEESRVKPYLPKDKQYLYTRNVPCYKRCKQMEHQEENEAIVEP-DEDGGWVDTHHKVDPVTAGVQEQFSEMKLDSDKVPLLHLIRENDDDDEEDDEEAEDMEAFEESGMLENDEATLAVPSQSEGGTDATSGEGILQTRTYDMYITYDKYYQTPRLWLYGYNENRKPLSVEEMYEDMSQDHAKKTVTIEAHPHLP-MTMASVHPCRHADVMKKIIQTVADGGGELSVYMYLLIFLKFVQAVIPTIEYDYTRQFTMM--RDDSDEEIEITAAEVLEKLQEAWNNEKFSPELLESKSDLLECMLDQIKGMEKNLERVKQKNLVATFHKLEIDRIRYVLSSYLRTRLQKIEKHVVHILEQEASRLSPEELQYAKEYADNMESLFKSLVLQHMPPNMQSIDRKKSVPRPNLDSYVFFKVLEDQEQVMIDPEQPIDLEKGAQHIMRYSAVAPLLANGSIALLMSLTPQSNEDDSEYILVAKLDNARNMTTLLKAVHFKESATCFVSSNGIKVTVEDAKCLQANAFIQSDIFQEYIFKEESATFRVNLNVLLECLNIFGLSKSSSTTALKMCYKGYGNPLILMLEEGGVLTDCSIQTQEPDETLDFDFSSSNVLNKIIMKSECLREAFNELDMTSEVLQILMSPDSPYFRLSTFGHAGSTHSDFPKESDMVESFECEQTQTNRYKINLLKPSTKALQLSAKISIRMDERGFLSLQYMIINEEAQICFVEYLCAPDEEVDEETLCDQSRSLTKRFRALFTLRNLGGKVAIEHISKCFNDPSALLKHELAYCLGQMQDPDALPILISVLKDTNQETMVRHEAGEALGAIGSQDALDVLRQYANDPLPEIAETCQLALQRIEWLQTQKDDSENPYNSVDPAPPSIITDVKQLKETLLNESLPLFDRYRAMFSLRNKGGEDAVLALAEGLKCSSALFRHEIAYVLGQMQDDGAAKQLSVNLADANENPMVRHECAEALGSIAKDSCLDILKNYKDDKERVVKESCEVALDMSEYERGPEFQYADTLACKCSAVVVVRLNDPLCKDCFLAYCTHKFRSTIGKARVIRHNERVLLAVSGGPASLAMLHFIEATS---ARRFHPDVVFINNGAIIGVIRKIHEVTMKAGFALHVVGLETLFSLQALQTLFDSVTSLTAKEDLLRSLHQQLLVKVAMDEGYSRVMVGDSANNIAVHILSDISQGRGGALPFITAFNDSRHDISILRPMREFIAKEICLYNHFMGIDAISTNSLATNASINKLTEEFISGLQAQFPFTVSTVFRTGDKLSLSEKCDIHCAICKVPVSSALCYGCLTLK--MADKYSVLLPTYNERENLPLIVWLIVRAFTSSGHDYEIIIIDDGSPDGTQEAAKQLEDIYGKDKIVLRPRPCKLGLGTAYIHGMKHATGNFIIIMDADLSHHPKFIPEFIKKQKEGNYDLVSGTRYRGNGGVFGWDLKRKLISRGANYVTQVLLQPGASDLTGSFRLYKKDVLQKLVDSCVSKGYVFQMEMIVRARQLGFSIGEVPITFVDRVYGESKLGGSEIIHFVKGLLYLFATTADVPPSLKPIQPYLKVAKEYEKRDRIVAYYCLFAVQKGIKLDSKSPDGKKFLFTLMDKLEKTKKELAEDAITSDIVGQAHMDEQARQLFLWADTEDRAARFNKNVIKSFYTASLIYDTLAQFGELTDEAAMRQKYSKWKATYINKCLKEGVAPTPGPPGGEEDEFGGPTSSPDTPPAPRTVTGESG-ATSQEDMDKALKFCRFATSALQYEDVPTAIDNLQKALKVLKKMDEQSCPRCKTTKYRNPKLKLMVNVCGHKLCDNCVDVLFTRPSAACPECNTPLRRSDFRLQQFEDLLVEKEVDIRKTVLKYYNKHEEDFDPLRSYNDYLEDVEDIVWNLTNGIDVEETKKAMEKYKKENATQIRKSNIKLGREEAIIMSQIEEEQREHEMRKKQEAMMTKEETKKKRQEKEAFLDNLIAGNKPLDEIVAEHACKNP--------QSLFSASNQFTANEEFIPLPLMTTPLYTYTPLKENNEGPDTPPVEILASRGYLKHVRAITDAEKATGYSAELACGRALQDAFSSLYLASILPSPVNVAYEERNDDESAGSKKDPPPYGRRKGWIPRKLEDFGDGGAFPEIHVAQFPLDMGRARKSSNAIPVQLDAQGRVKYDAIVKQSQKKDKVVHSRFTDLVPAHLGESDLMLPDEEEVKSVTDKTREALEKVVNSKIAAAQPAKAAERPQAAQYIRYTPSQQGAAFNSGAKQRVIRMVEMQKDPMEPPRFKTNKKIPRGPPSPPAPVMHSPNRKVTVKEQQDWKIPPCISNWKNARGYTIPLDKRLAADGRGLQDPHINDKFAKLAEALYIADRKAREAVEMRAQLEKKVAQKEKEKQEKKLRELATKTREERAGIKAVDRSEEEQERDQLRYERHKERERDRRISKAADKRSKLARDKERDISEQIALGGARGASEEAMFDQRLYNRSKGMDSGFGDDDAYNVYDKAWRQGASSIYRPSKGVDKDIYGDDLEKLVKTDRFQPDKEFAGTDHGQRRDGPVQFEEDPFGLDKFLTQAKKGRTIDERDRSKRIASEIDDTNIRLEDQQQINTFARKNAKMTELKDEIAEKKKDLQNLEDASDDLLMVDDELIPYKVGEVFVNLTVEETQEFISKAKEQIEAEIKSNEAQCNEIKELLDSLKVKLYAKFGKNINLEAMTEVKRRRKKDGEENEPTKEETAVAKHLRWNCPTKSSTMMGNKVEYFMGCKAVDCLLDSNWASGKGKTDIIFTTRESCALYLDRLLTKGLFSRVLRIKKKKVDKDKKAKEKSDGEKEKKEKSEKTEDTKKDSESKTEEGKKKRKVKVKLELHEEQIFFDADEAYVWIYDPVHPKTFAMGIVVVIATIAICMFPLWPTNVREYVWYISVIAAAGIGMILVLAVLRYIIFGILWLISGGRHKFWLLPNLTEECGFLESFVPLYTYEYVAKETSQGETKGGGEGEPGGTGEDQTNTKSSEEKESERSWVKVTDEDVENAKLQDIDNGPKAGPIAERNQDATIYVGGLDEKVSEALIWELFLQSGPVVNVHMPKDRITQLHQGYGFVEFLGEEDADYAIKVMNMIKVYGKPIRVNKASAHNKNLDVGNLFIGNLDTEVDEKLLYDTFSAFGVILQTKIMRDTGNSKGFAFINFASFDASDAAIEAMNGQYLCNRPITVSYFKSKGERHGSAAERLLAAQNPLAQADRPHQLFADAPRSRPNILITGTPGTGKSTTGVELANRLGFKYINVGQLAKENDLYDGWDAQYECHVLDEDKASLVVEFILIQYDHVVNYHGCEFFPERWFDIVFVLRTNNTILFDRLQQRGYTGKKLTSNVECEIFQTILEEARDSYNPEIVHELESNAPEDLEQNLEQIQAWVMQWSMADEDGDYDDDLDDVEEDDELEADTANIAVLPASEESQEQVKRITTPYMTKYERARVLGTRALQISMGAPVMVELEGETDPLQIAMKELKARKIPIIIRRYLPDGSHEDWGIDELIVTISYPLTVHYCGVCTLPLEYCEFSPESEKCKEWLKENLPDVYDEMEQMDINDASRKRQTRGGKGQLKPKKKNVPKKVCLSRTQRNKKKYVTIVTGLSTFEIDLKKASKAFANRFSCGASVTGDDKIEIQGDVTDDLWDFIPDKWEIDEDSIEDLMAIFSVYILNRAGGLIYHFDHYTPKSEVEKTYSYPLEITLRGDDKLEVIFGARDNVKVGHSLLAINGENVVGRKLPDGTDVMEFLANKENYPISLKFGRAKLKTNERIMLASMFHPLFAIAAKLSPEQRSSGIEVLEADSFKLHCFQSMTGLKFIVLTDPRQVGMDGLLKKIYELYGDFALKNPFYSLDMPIRCELFDLNLQKALDQAEKSGLYSMARNAEKAMTMLSRWYDVQRKEAGIKERRPFLATECDNLQEAEKWRHQIIREVAKKVAQIQNAGLGEFRIRDLNDEINKLLREKRHWEDRIKELGGPDYGKIGPKMLDHEGKEVPGNRGYKYFGAAKELPGVRELFEQEPPAPPRKTRGELYKDIDADYYGYRDEDDGVLVPIEQEAEEEAISRAMDEWKRKKEEGQVEEDEDEEDIYAVKPGDDEDMAEKEQSFVAHVPVPSQKEVEELLVQRKKRELLDKYASEAMADASETNTTSTNCDQPATDASQTENPTNIKQSAKDKVEVLLKAAGDAPIMKRKKWAVEGSKTVAYLIEFIRKYIRCEPSESLFLYVGQAFAPSPDQLVSNLYNCFGADGKLVLHYCKSQAWGGVRDISLGDLETEEVELTSSVLMGAAHHLGQYCDKEFKTFMGCRYETKDPRKCIEEGKEVTRCALRFFKQLKSECNDTFTKHWNCLDHNNQEFGYCRKTQKQYDACVLDKLGLQSQQXXXXXXXXXXXXXXXXXXXXXXXXXXXXXXXXXXXXXXXXXXXXXXXXXXXXXXXXXXXXXXXXXXXXXXXXXXXXXXXXXXXXXXXXXXXXXXXXXXXXXXXXXXXXXXXXXXXXXXXXXXXXXXXXXXXXXXXXXXXXXXXXXXXXXXXXXXXXXXXXXXXXXXXXXXXXXXXXMAKSKDENKEEKNKETRPDYDELAAAVSIIAKPLASRKLTKKLYKTVKKASKAKTLRRGVKEVVKALRKGEKGFVILAGDVSPIDVISHIPVMCEDSKIPYAYVPSKVDLGASSLTKRPTSIVLIKKHEDITEPYEECYDSIKALPLPIATSLESYVNHTVAVITQDGRMIVGTLKGFDQTVNVILDDSHERVFSSGSGVEQVVLGLYIIRGDNIAVIGEIDDEVDGSIDLNDIRADPLNAVVYAVYLSDDPASKDRWVTVYPAYLNSRRTVCQGRRVPKAKAVDNPTVSEIRDICTSQNLSCELENKFYPKESAKDVVCKGRVRIQLKNSDGTPVNADIPNRKALFCFLGEMIPKLKTRQTKTGQSDGNSSQAAASKKKKGKKADSQLLPLELVDKCIGSRIHIVMKSDKEIVGTLLGFDDFVNMVLEDVTEYENTPEGRRITKLDQILLNGNNITMLIPGGEGPE----------------------------------------------------------------------------------------MPMPWEQIRDVKVLYHITGAITFVNEIPWVVEPVYMAQWGTMWIMMRREKRDRRHFKRMRFPPFDDEEPPLDYADNILDVEPLEPIQIELDDEEDGPVCEWFYEHKALTDTPFVNGTSYRRWHFSLPVMATLYRLGNQLLTDLVDDNYFYLFDLKAFFTAKALNVCIPGGPKFEPLVRDVSTQDEDWNEFNDINKIIIRQPVRTEYRIAFPYLYNSLPYKVHLPWYHYPSVVYIKTEDPDLPAFYFDPLINPISHRHAVKSAEPLPLEDDAFELPEEIQPFLQDRPLYTDNTANGIALLWGPRPFNIRSGRTRRALDIPLVKSWYREHCPSGHPVKVRVSYQKLLKCYVLNALKHRPPKAQKKRYLFRSFKSTKFFQSTTLDWVEAGLQVCRQGYNMLNLLIHRKNLNYLHLDYNFNLKPVKTLTTKERKKSRFGNAFHLCREILRLTKLIVDSHVQYRLGNVDAFQLADGLQYIFAHVGQLTGMYRYKYKLMRQIRMCKDLKHLIYYRFNTGAVGKGPGCGFWAPGWRVWLFFLRGIVPLLERWLGNLLARQFEGRHSKGVAKTVTKQRVESHYDLELRAAVMHDILDMMPEGIKQNKARTILQHLSEAWRCWKANIPWKVPGLPTPVENMILRYVKAKADWWTNTAHYNRERIRRGATVDKTVCKKNLGRLTRLYLKAEQERQHNYLKDGPYISAEEAVAIYTTTVHWLESRRFSPIPFPPLSYKHDTKLLILALERLKEAYSVKSRLNQSQREELGLIEQAYDNPHEALSRIKRHLLTQRAFKEVGIEFMDLYSHLIPVYDVEPLEKITDAYLDQYLWYEADKRRLFPPWIKPADTEPPPLLVYKWCQGINNLQDVWETAEGECNVMMESKFEKLYEKIDLTLLNRLLRLIVDHNIADYMTAKNNVVINYKDMNHTNSYGIIRGLQFASFVVQYYGLVLDLLVLGLQRASEMAGPPQVPNDFLTFQDVETEGRHPIRLYSRYIDRIHIFFRFSAEDARDLIQRYLTEHPDPNNENIVGYNNKKCWPRDARMRLMKHDVNLGRAVFWDIKNRLPRSISTLQWENSFVSVYSKDNPNLLFNMCGFESRILPKCRTTFEEFTHRDGVWNLQNEVTKERTAQCFLRVDDESQSRFHNRVRQILMASGSTTFTKIVNKWNTALIGLTTYFREAVVNTQELLDLLVKCENKIQTRIKIGLNSKMPSRFPPVVFYTPKELGGLGMLSMGHVLIPQSDLRWSQQTDAGITHFRSGMSHDEDQLIPNLYRYIQPWESEFIDSQRVWAEYALKRQEANAQNRRLTLEDLEDSWDRGIPRINTLFQKDRHTLAYDKGWRVRTDFKQYQVLKQNPFWWTHQRHDGKLWNLNNYRTDMIQALGGVEGILEHTLFKGTYFPTWEGLFWEKASGFEESMKYKKLTNAQRSGLNQIPNRRFTLWWSPTINRANVYVGFQVQLDLTGIFMHGKIPTLKISLIQIFRAHLWQKVHESVVMDLCQVFDQELDALEIETVQKETIHPRKSYKMNSSCADILLFAAYKWNIFKPSLLADTNDTMDGTVTQKYWVDVQLRWGDYDSHDIERYARAKFLDYTTDNMSIYPSPTGLLVAIDLAYNLHSAFGNWFPGIKPLIQQAMAKIMKANPALYVLRERIRKALQLYSSEPTEPYLSSQNYGELFSNQIIWFVDDTNVYRVTIHKTFEGNLTTKPINGAIFIFNPRTGQLFLKIIHTSVWAGQKRLGQLAKWKTAEEVAALIRSLPVEEQPKQIIVTRKGMLDPLEVHLLDFPNIVIKGSELQLPFQACLKVEKLGDMILKATEPQMVLFNLYDDWLKTISSYTAFSRLILILRALHVNADRTKVILKPDKTIITEPHHIWPSLSDEEWVTVEVQLKDLILADYGKKNNVNVASLTQSEIRDIILGMEISAPSQQRQQIAEIEKQTKEQSQLTATTTRTTNIHGDEIIVSTTSNYETQTFSSKTEWRVRAISATNLHLRTNHIYVSSDDIKETGFTYILPKNVLKKFIVISDLRTQISGYLYGVSPPDNPQVKEIRCIVMVPQWGTHQTVHLPNMLPQHDYLKEMEPLGWIHTQPNELPQLAPQDVTTHAKIMADNPSWDGEKTVIITCSFTPGSCSLTAYKLTPSGYDWGRNNKDTGNNPRGYLPSHYERVQMLLSDRFLGFFMVPAQGSWNYNFMGVRHSANMRYELQLSNPKDFYHEVHRPSHFLNFSTMEDSELIGADREDMFGMA-------------------------------------------GRGLIREIFSKPIKKAAKAIFPDPMDQYRLELMLWDFKKKETMDKWVTITDKQFGGLSTAEFVPSKSGKAVFRGNLSTKLPKESEAKHTGVCAVRSQPQVDWKGRVVPYDTSEYDGIQMRIRGDGRTYALNIQPDS---VRSDDLHQAFMYTRGGPYWETIRMPFSKFILTNSGYLQDHQMDI--PRMRTFGITLADNNDGPFSLEIDYIKAVLYIYQPKHFQYQHDK-------MSDKKHRGIPEAGFLDDVGKFMSTSSSDSAESVIRSFDEQLRKYKFMEINLLTKKKKLQGQVPDLKSSLEMVKLLQAKKEKGEETHSRFLISDQLYANAKVPPTEKVCLWLGANVMLEYSIDEAEELLQKNLKTAIKSLEELEDDLGFLRDQYTTTEVSILFIHTLYIQI-------WASGESLRHVEKDVLIPKLVREKARERCKDLVDEFEKCCKGRSISMVWHCRKQNTAMKDCLTKNYQDKELFEACRVEYLQKRRQYQSGGEKAAMKKMTTAARPTWDTARGGRGKGDLSALSKQYSSRDLPSHNKLKHRQTGQDTTEEIRSRDLRKELEEREHQARERAKEKSELPKRPRLEQAASNLDADDPVDDDDEASDDEDDTAELLAELQRIKKERAQEELRKEKQKKEEEEKVRMENIMSGNPLLNPQSNFKVKRRWDDDVVFKNCAKGEDEKGQHFINDMIRSDFHRKFMEKYIKMEAVVDTNNFVLLLWSGAQLPKDIEAVVGSLTKKVGPNGKVSLEHSDRLHIASHAMSSFDVVLSGVCESPSLIHSMELLSKLAKLLKPDGKLILREPVGSND-SRSPEKIISTLKLSGFVSISQANEV----------------KPSIVEISAQKPSFEVGAKTALSLSFAPKPAQPKAETSAAQIWTLSAQDIDDEDVDLLDSDTLLDEDDLKKPDPLSLKAACGPGSGKKKACKNCTCGLAEQENGDAT--EKKSVTSSCGSCYLGDAFRCSTCPYLGMPAFKPGEKIALTDRQLKGDLNSHQGFFYSVPQESLDNILTHPKRFLKQSEILGGSYLMVRNPALSVIKKLKKQSQAPTRFVLHGDAGCGKTLTLSHIVHYATSAGWFVLLVPSVFSWVHSKRGIQMSKSREDRFDQPEEAASWLRTIRAINGPFLANMQASQQYEWGKLDSTKKGEPLISVIDQGLKRINYAPDAVGVVLKEIKQEPGLKILYAADEYNGFFGKTSFKSKQKWIQPQNLSLVHHFTKLIDPKKSAAMVFALSREKNKSSDVKELLGEEGEDVTSPYTSIHVPAFSMSELENFVRLYQQRGGFQKDSEIALLTGGSGHLASLLCGPR-----------------------------------------------------------------------------------------------------------------------------------------------------------------------------------------------------------------------------------------------------------------------------------------------------------------------------------------------------------------------------------------------------------------------------------------------------------------------------------------------------------------------------------------------------------------------------------------------------------------------------------------------------------------------------------------------------------------------------------------MSLVSPSNILPSMVKHLVTGLTKPEFCQVTTEEYNILNTPEGEIYDKSKLESVKLTVSASKNMKRESKAYSYEEQKAELELQEEIKRKKKLELTMRDEMSAKEREVYDNQLKVEADVRAKMMELRDEITQIASLLVVCIDSNPSVMSRHVPTTLHVLLSMLNSPLAAPVLIPVILELRKCVFDKDILHIGTLVAYVTLRVIKPYCPVDPHWCAEPLQTAIKRAVSLLHIRTIPKEDEDEPLKATAFAYCFPLLKAVLRCGGAVSGDDELRIMAVQVLARHCKLRSEGDDDECGPEFLPREDMINLLSEMISTSSSRLQQLASLSLTDLCQSVSGDEGCAVAETAELIALMHCLESSAATLRFAALQGLLRMTMVLPQQDDGTAETALVVRRVWVARFDVDDENRELGKRLWDEAHYESPESLCSGLLQDVVHDVSVVREAASSALAEAISRQPDLATPILHELTQLYGEKLKIPPPVYDSLGHIISDPFCDPWPARAGIAQALGKLSPSLAEDQVSSLFNFFVPTGLGDRHEEVRKHMLEAALKCINDHGKVNIHLLLPVFEGFLDIAPDTSAHDTIRQSVIILMGSLARHLDKDDPKVKPIVTKLIEALSTPSQQVQEAVANCLPPLVPAIKEEAPDLVKRLLNQLLESTAYGERKGAAYGLAGIVKGLGILYLKKLNIMTTLQDAIQNKKNYRHREGALFAFEMLCTMLGRLFEPYVVHVLPHLLLCFGDGNQYVREATDETARAIMKNLSAHGVKLVLPSLLAALQEDSWRTKTGSVELLGAMAYCAPKQLSSCLPSIVPMLCKVLTDSHIKVQKAGAQALNLIGSVIRNPEIQAISSVLLEALMDPSTKTATCLQVLLQTSFVHFIDAPSLALIMPVLHRALSERSTETKKMAAQIIGNMYSLTDTKDLAPYLPSVVPGLKQSLLDPVPEVRAVSARALGALVKGMGEESFVDLLPWLMETLTSENSSVDRSGAAQGLSEVLCGLGVDRLEKLMPEVIATTGKSELSPHVREGYLMLYIYLPTTFKDAFIPYVGPIVPSILKGLADEVEFVRDTSLRAGQRIVNVYADTAIELFLPELERGLFDDNWRIRHSSIQLLGDLLYKVSGVTGKMTTEGDEDDNFGTSHSNQKIIAALGLERRNRVLAGLYMGRSDVSLIVRQAALHVWKVVVPNTPRILREILSTLFSLLLGCLASKSYDKRQVAARTLGDLVRKLGERVLPEIIPILERGLKSSKSNERQGVCVGLSEIIGSTSKDQVTQYVDSLIPTVRHALCDPLPEVRAAAAKTFDNLYHTIGHKALEDILPDLLVKMDDPAMAEYALDGLRQVMQIKSRVVLPFLVPKLITPPVNSRALAILSAVADESLTRHLNKILPALLNAMQESQGTESHEEELESAKKLVLSVEDDAGVRTVIEELIESSKNSNPGIRKSAVTLLHTFCSETSSDFTEFVPNLFRYSLHLMNDTDIDVVTGSWDLLQAVTKSLDASDQLSYIAPLRQAIKYVADEVKGDDLPGFCLKKGITPVLPIFREGILNGTPELKEQAAYGLGEVISLTSAAALRPSVVNITGPLIRILGDRFSWNVKVAVLQTLGLLLGKVGAMLKPFLPQLQTTFIKALNDPNKTVRLQAAAALQQLVVLHTRVDPLFTELQNGVKNTEDDTIRETLLQALRGVIAAAGQKMGEAVRKTLTATLLSLLGHGENSIRVAAGGCVGSMALIVPDEELDGIVNDNLTVNDPTVEWTLRHGNAIALSAVLHDAPDKAVACGLYDVITSTAVTHATTDRIPTCSYGVRSLGFILSHSSKQSQPIAPKVLSTLAKNIQDGANEVRMLGASAVTYAAKSVDRPLDSSALKALLPALVASARDKNTGVKASAERALAHLLRLGAGDETLQASSKLLDKPTSETLAEITRKTLRKIAAQQDSGDEMTSPFTMMAMETIPKELRNLRACLLCSLIKTLEQFEYDGCENCEKYLRLKNNKENILSCTSPNFDGVISIISTEDSWVARWQRIESKVKGCYAVSVTGKLPSHIVRELKSRGITYTSRDRTNHMAAS--------KVFPNGIGRYVCQLQRLTLNYCRAGGSSRGIREYIDSEVLNFAKQNPEVAFYVRERNGKHPRIVAKYLNGNSKIIDVKNMQPSEISEWTRRLLGESGAKIEKIRKFWHTDNPSIQGTWDPFLNKPSSTL--SF--------------------DSLQEQSKNG----NRSLSKLNKWSLDLSGRLKYTSSALPAPLGYSEHQHLEPRDLNSTHLVAKKTWDLALGPFKQIPMNLFIMYMAGNSISIFPIMMVGMMFLRPVKALLAIKSTFQALQGDSATLQKITYLLGNISLVILALYKCQSMGLLPTATSDWLEFMERKTRLEYSGGGFGLMSGKSDNFRRTWDKEEYEKKAKDRLKEEEEGESSNGPPVKRELLKKRDYEVDLETNLGKSIVITKSSSMSQTGGYYCNVCDCVVKDSINFLDHINGKKHQRNMGMSMRVERSSLDQVKRRFETNKRKREEKKTEYDLEERMAILRDEEEQRKLQKKEARKEKKKKVSHELSGLDPEMAAMMGFSGFGSMAETVAPNTVEEPLDLIRLSLDERIYVKMRNDRELRGRLHAYDQHLNMILSDVEETITTVEIDEETFEELFRTNKRTVPMMFIRGDGVILVSPPLRVGMADPELAALRAKRMAELQQQMGQQQQQQMENAHREMEMRNAMLTQILDQSARARLNSIALVKPEKARMVENMLIQMARSGQVGGKVGETQLVGLLEKVQDKAQ-KTTVKFDRRRVFDSDDDXXXXXXXXXXXXXXXXXXXXXXXXXXXXXXXXXXXXXXXXXXXXXXXXXXXXXXXXXXXXXXXXXXXXXXXXXXXXXXXXXXXXXXXXXXXXXXXXXXXXXXXXXXXXXXXXXXXXXXXXXXXXXXXXXXXXXXXXXXXXXXXXXXXXXXXXXXXXXXXXXXXXXXXXXXXXXXXXXXXXXXXXXXXXXXXXXXXXXXXXXXXXXXXXXXXXXXXXXXXXXXXXXXXXXXXXXXXXXXXXXXXXXXXXXXXXXXXXXXXXXXXXXXXXXXXXXXXXXXXXXXXXXXXXXXXXXXXXXXXXXXXXXXXXXXXXXXXXXXXXXXXXXXXXXXXXXXXXXXXXXXXXXXXXXXXXXXXXXXXXXXXXXXXXXXXXXXXXXXXXXXXXXXXXXXXXXXXXXXXXXXXXXXXXXXXXXXXXXXXXXXXXXXXXXXXXXXXXXXXXXXXXXXXXXXXXXXXXXXXXXXXXXXXXXXXXXXXXXXXXXXXXXXXXXXXXXXXXXXXXXXXXXXXXXXXXXXXXXXXXXXXXXXXXXXXXXXXXXXXXXXXXXXXXXXXXXXXXXXXXXXXXXXXXXXXXXXXXXXXXXXXXXXXXXXXXXXXXXXXXXXXXXXXXXXXXXXXXXXXXXXXXXXXXXXXXXXXXXXXXXXXXXXXXXXXXXXXXXXXXXXXXXXXXXXXXXXXXXXXXXXXXXXXXXXXXXXXXXXXXXXXXXXXXXXXXXXXXXXXXXXXXXXXXXXXXXXXXXXXXXXXXXXXXXXXXXXXXXXXXXXXXXXXXXXXXXXXXXXXXXXXXXXXXXXXXXXXXXXXXXXXXXXXXXXXXXXXXXXXXXXXXXXXXXXXXXXXXXXXXXXXXXXXXXXXXXXXXXXXXXXXXXXXXXXXXXXXXXXXXXXXXXXXXXXXXXXXXXXXXXXXXXXXXXXXXXXXXXXXXXXXXXXXXXXXXXXXXXXXXXXXXXXXXXXXXXXXXXXXXXXXXXXXXXXXXXXXXXXXXXXXXXXXXXXXXXXXXXXXXXXXXXXXXXXXXXXXXXXXXXXXXXXXXXXXXXXXXXXXXXXXXXXXXXXXXXXXXXXXXXXXXXXXXXXXXXXXXXXXXXXXXXXXXXXXXXXXXXXXXXXXXXXXXXXXXXXXXXXXXXXXXXXXXXXXXXXXXXXXFKFLKPAAVNIVGSYQLKAIKPSFNVDVSINMPKECFQDKDYLNMRYLHKRAAYLCVVAHHVIKSKLFQTVRFVNDGDLRPVLSLKNCTVRIHPVISNEVFKLQRLAPNKSNVRLNWLFPSSSSVLPTPHYNSLILRDMVLGGHLRCLFQCMNDCPSAREAIMLLSVWLRQRELEGQGGFSRFLVSMVIAHLHTTRKINSYMSSYQIVRIFLQFISSSDWTTCTAMKKDLPSLSCHHAAFDVVFVDPSGYLNLCANVSKSTYYRVRHEAKLSFHLLDDFVDGFYAMFMKPVPFMQKFDQCFSLANIECLKNELQPSILSHAGDWVPVAVSWLVELLHKGLGKRAEMIYVKPSACKEWSVRENPPTLQDSVTIGLILDTDHSDSILDYGPPGDNTEAAIFREFWGSKSELRRFKDGSILEAVVWPSSSAGERRTVCERIIKYLLNRHGKVEPEMVRFVSSQLDCLLQRSSIQGTGEESMSLVIKAYDSLCKDIRGLELPLAVHSLQGISPIFRGAEVHPPNPCISSPQSMASSVALPTDSKVPPWCPVMTVLLQFETSGKWPDDLAAIKHVKAAFHIRLAQQLKEKLGLVAATSPTCVDVVKDGFVFRVKIVHYREMVLLQEPGDE--QSQAVAMEKEIVWLPALTSTLHGIQQQFVAYSGCVRLAMRWVCSQLLFSHIPSECVELLVASLFLSPAPLTPPHSALCGFMRFLHVLATCDWKTTPIIVNFNNDLTAENYQEISSKFSSNRAHLPPLFISTPKDRFDSKWTRNAPSSMILQRVRVLAQESYNVMKETLESEPPDLKPIFRPPIDGYDVIITLHSRMLPRRDEAVDVDKPLKSARNKADELPVVDFDPAECYLRELREAFSDIALFFHDPHGGDMIAVLWRPNALSPALFKVLHAEYKAPHAPTVEPNIPAILEDFKIIGEGLVKSVQSL-------------------------------------------------------------------------------------------------------------------------------------------------------------------------------------------------------------------------------------------------------------------------------------------DLQDKITHPFSGSTEELQEIFDEFRNKIQEKDRQLLQSTNQLENIQGELLKLSDSKSRVLLDHGKLEQQAQRQEDTIKQRDQMVADLAAQYGLSGYDQQPMGEKQAEKFMSDLKQKFQEEYDDTKRQKQLFDERIKAVQKKIDDMKKSQAMCEETIRLKKKQMRDNQQKLRQIGQELSNVDASANRLKTLDAELQRTERELKELREQGNIDEMNAEIDRLQAEKRQVDSELRKLQEEQQAMHHQSSTQAKLDMLTKEKSAKMDAIQKIRDQHEHDIQATLGGVRALSDRLSQYLGGKKQELQQMRTSMQKMKQEMSAKDANKKMIMEQIRRKEEQCMVFRDQLKEACGDRDYNTVKEELQESVSFLRDEKGISASIEKIYQKYIKKLTDNDGCPLCHRRFEANAQIKTLVDELKTKMRDLPAKTANNERLLVEEQRRFDRLLELGSSRDSLERLQSQEIPETKSKLTKLTEDIERISEQVIELEDACSLTESEEQSAREMQPDIRDLDAHNQRLQQLDRDISLTQSKLHGIAPGRTMQAVTNEYNDRQDRVETLNRHIDRRRREVTQLQRQLSTLENTINELRSQKLRLSEQLQRRTNLEEQKAELIANSNTYEREITDAEAQLKPIESELREEEKKKAEIVNSKEAMEEASHKKLTDIKNNGEKVQDKSAEIKRYISQGGNEALRDNERKIQELEAKAESVNSDRETLSSRIDKLKNDISKQEVRARELEDNLQLKSTQEEICNVERQIGEVQKQLRQYGNGDVTREKAELQTQLDDLRKERAHHEGRQKGFEEEIRRFQKDLRSEMYGNAEEKHRQKVIDMKTTKMASGDLEKYYKALNRAIMKYHSIKMAEINKIIKEYWINTYKGNDIDTIEIRSEDEDGGASKARRTYNYRVVMIKGDLALDMRGRCSAGQKVLASLIIRLALAETFCLNCGILTLDEPTTNLDEENIESLANQLANVIRTRQAQRNFQLIVITHDENFVELLGRADFVDFYYRISKNDNGHSKITKQSVASLHEIEKQIQELQARRTGKENRERVGLGAAGRFDTDIYGTAEGYVPSIAANEQEEDDMQQAKRPTYTAPTAVLSDMGEQVDPFAEHRRATIAEREDEYRARRRQMIISPPRLDPFADGGKTPDANQRTYKDVMQEHDLRRDQVEIVKQLQDKSKAGELKPVSTAAPKPERKRRRWDQQANAEEPVKKKSGWDQELATTPSSRWDETPGRSKGSETPGATRIWEATPSGASARRNRWDETPKTERETPGHTPGWAETPRTDRAETPGATPSKRRSRWDETPASQMGGTTPIGTSGVTPAGALAMQMHTPTPGQLVSMTPEQMQAYRWEREIDERNRVLSDDELNQLFPKGYKILDPPPGYQPIRTPGRKLTATPTPMGG-QGFYMQQEDRSAKLVEDQPPGNLPYLKPDDVQYFDKLLVDVDEETLGPEELKERKIMKLLLKIKNGTPPMRKAALRQITDKAREFGAGPLFNQILPLLMSPTLEDQERHLLVKVIDRILYKLDDLVRPFVHKILVVIEPLLIDEDYYARVEGREIISNLAKAAGLATMISTMRPDIDNIDEYVRNTTARAFAVVASALGIPSLLPFLKAVCRSKKSWQARHTGIKIVQQIAILMGCAILPHLRNLVEIIEHGLVDEQQKVRTITALALAALAEAATPYGIESFDSVLKPLWKGIRQHRGKGLAAFLKAIGYLIPLMDAEYANYYTREVMIILIREFQSPDEEMKKIVLKVVKQCCATDGVEAQYIKEDILPDFFKHFWQHRMALDRRNYRQLVDTTVELANKVGASEIINRVVDDLKDENEQYRKMVMETIEKIMGQLGSADIDSRLEEQLIDGILYAFQEQTQEDIVMLNGFGTVVNALSKRVKPYLPQICGTILWRLNNKSAKVRQQAADLISRIAQVMMTCGEEKLLGHLGVVLYEYLGEEYPEVLGSILGALKAVVNVIGMNKMTPPIKDLLPRLTPILKNRHEKVQENCIDLVGRIADRGAEHVGAREWMRICFELLELLKAHKKAIRRATVNTFGYIAKAIGPQDVLATLLNNLKVQERQNRVCTTVAIAIVAETCSPFTVLPALMNEYRVPELNVQNGVLKSLSFLFEYIGEMGKDYIYAVTPLLEDALMDRDLVHRQTACSAIKHMSLGVFGLGCEDALCHLLNYVWPNIFETSPHVINAVLEAVDGMRVALGPARVLQYCLQGIFHPARKVRDVYWKIYNNLYIGSQDSLVASYPTVPNDEKNTYVRNELNYFLLSHHKVKAKLKASLSALQSNLFNYINSYQDLFYHHRTFNAEEIRRLYCLHAVNHILKTRSRVLKSNAKIVQAQPEEYRDQGLTRPKVLILVPFRDAALRVVELIIKLLGEGQVMNKKRFYDEYTEEEDTKRSHQPDDFKFMFAGNIDDCFRVGVSVMRKAVKLYSEFYSSDIIIASPLGLRTIIGEGDKRDFDFLSSLEVVVLDQADVFLMQNWEHVQHVFDHLHLQPKAAHDVDFSRVRNWCLNGWSKYYRQTLVISSFPSPELNSLFNSYCHNFAGKGRTCPKDVSGTISQVVTQVPQVFHRITCQSIGESPDTRFSTFINEILPDFQGMMGHTAIFVPSYFDFVRLRNHFRRNEIPFAQISEYTKRGDVTRARTRFFDGSRPFLLYTERFYFFYRYRLRGIKNIIFYELPHYAHFYPEILNFLDTGSPITCTILYTKYDSHRLSGIVGPQRCQHMMSSKKSVHMFIATSVSFVIRDEEEKRHRSGINALQYDKSNGRLYSAGRDSIIRCWNVRIKDPYMVSLEHHTDWVNDIVLCRNGKTILSASSDTTVKVWDATRGFCMSTLRTHKDYVQALAYASCKEHVASGGLDKQIFLWDVNTLTALTATNNTVTTSSLSGQKDSIYSLAMNPAGTVLISGSTEKILRVWDPRSCEKVMKLKGHMDNVKAVVIDSDGQQCLSGSSDGTVRLWSLGQQRCVAVYRIHEEGVWALLANDNFTEFFSSGRDKHIFWTDMRRDDSALLFTEGAPVLRLESCPDNSLWVATTNSRINNWPIKFPSYHCTTPRMTIQGASSIKKFHILKDRRHVLTKDTDNCVALFDILKARKVEDLGQVDFEEEIKRRIQSVYVPNWFSLDIKTGMLTVTLEESDAFSSWISVTDVGLALDVKVNYGVLLLQALLEHWPETQSVTTDEVYIGNGFYSIPDHTPLIFSESGGRTLFRLLAMDASGENEGYLLAETVPQWVVDVTVKRATPKFHKIAFFLQPHSSKTLKRDRLSASDMLHVRKVIEHVYDKVIGGDGSIAEARIELLCQDQVLDPGMDLRTVKHLIWKGGGDLVLQYRLIKMYFPIGWPKYFSPKGVQCGDLLGLKFNRDRSLLAVISSHSVCLWNNRPRVLIVTCRRSPASLREVGTYLSLVWKPDSSALALTTSEGKIVFIELQRSDG-QYVYNMP-----YSGHGHHGGQNCVPAIKLIEVNIITISGGVTSVSPLRDELFVCSGNGLLQRFTWDGLIEAEETIPIHSIPFTNDFESARAVPLDHEGVCFRAMEYSPLLGGFAVVLADGRGGFLSAESANFEPSEVIGVWAKDLTCATCCAVNHRYRLIVFGCTNGESHVYGFDDLTGGLILSHKLLLSSKDYPDAIHSTGGVQCLAWTPDGSAIAVSWSHGGLALWSVFGSLLMCTLGGDYGKSQEAFLHNPFHVKSMAWGAEGYNLVMVSAEEDNGSTGDIMQLQFVKSTLAVNPCMSNHNHLFLQSEECLYLNTGDMVSDSRNCQGTGGSSVGPSTLVSNKQWVVIQIPMSYLEANWPVRYAAVDKSGIHVAVAGKAGVAHYALNTRRWKLFGNISQEQSITCRGGLAWWKDFLIVPCYNFNSTNDEVRFYPRINNLDNAFATHVRLAAPAFLVNVFRDLLLVYSSDCRVLFYSMERSQTGPSASIQVTRLQEFSLVNHVPHPLSVIHLTLTSRYHGNSDGVDGLGGVEALIANVGGWLLMLQKDKALADKKSKKVSFSSPVVLASCVENCWTSSTSCPDKRHLMEALWLGCGAQGMKVWLPLFPGNDQRPPNFLSKRIMLPFQLNIYPLAVLFQDAVVLGAANEPMPLDCLSPQPFPFCTLERTTQVYLHHVLRQLLRRNLGQQALKIANTCTDLPYFPHVLELMLHEVLEEEATASEPIPDALLPRVVEFIQEFPQYLETVVHCARKTEVALWSYLFSAVGNPRDLFKECLSSGRLETAASYLIILQNLEKPSVSKQHATILLDKALELSRWEISKDLVRFLRCISDGELDSPPRTPTVTGQNRGSKPSSRGTRTPSMDKAPISKAHMDTPENYFIDTILSRHARLLVSANRLRDLGRFAAYVEFPLVPWLVKERNRASRVEGFVSTLIDVHNQFDLPLPSVSQTSTPPLSPKSWAR--GNRLPSSASFSSFPSSQKEEEEDVEEVAHLHPQ---VDDLGRLSGAPSEASSVI-EDSVYIDINEVEARLAFIGSQRALDQIRFLIREFIEAACYDWWFLLGMILRDSGLVTQCLEATSLSDITLESASRLHDGIACLEAWAEQECLGYHLFMNLHKPYIEALAKSITKTKQATASDVTTPAEPPRRSSRTSVSIEEEVSEKGETEEEESECNLMSPLVHGMTPQKSSLDPPAKRLVLFVADGLRADKFFEQGLTRAPYLRHIIESQGCWGVSHTRVPTESRPGHVALIAGFYEDVSAVAKGWKENPVEFDSSFNETQFTWSWGSPDILPMFAKGATHVFTSMYPATEEDFADKDAAKLDSWVFDKVEEFFIEAKSNHSLKVSKGQIIFFLHLLGIDTNGHAHRPSSLEYLNNIAFVDKGIKKTVQLIDDFFNDASTAFVLTSDHGMTNWGSHGAGHAHETLTPLVAWGAGIRGPITSDGTWKLQRNDVNQADIAPLMTSLIGVPYPLNSVGILPTAYLNNTPHYLAENLFTNAKQILAQYQVKETFRKDTS-IFRPFRLAGAQQLGMLRDIKSALRSKDYDQASQLSRHLMDLALEGLNYYQNYDRVFLNTTVTLGFVGWICCVILWIVQQHTDITKQATKSHLLINTGCAGLGVLEILVLAYQTAPVMYYIYCMMPLFFWNHLAKQTDTITSIWRYICTNNKRLMATLIFGVLTIEILVLSFFHREVLCLGLGCFCIWVLL--LTRACWSARLFWILSALGLAIFPLLPVVGREANYPLVILAGFLSIACFGMLIYSCIVKSARIIAIQTLAIAVAMYIVHSTSNSFKIKQGVPFANQTMSWIILFASFVFPLFSSKNLVLRLSSITLGFISVYLLMSTAYEGLFILTLSLQMSAWLVMEHKFQRQPKETSLTRPLSLDDLRGSYFFVFFIITAFFGTGNIASINSFDPASVYCFMTVFSPFLMGTLLLCKVVVPFVIVTCAFDAVHLVRQVPVYSLFLVVLVLTDAMGLHFLYLVQDYGSWLEIGTSISHYVIMMAFIIFLLLIFGLSRLLTGASIGLXXXXXXXXXXXXXXXXXXXXXXXXXXXXXXXXXXXXXXXXXXXXXXXXXXXXXXXXXXXXXXXXXXXXXXXXXXXXXXXXXXXXXXXXXXXXXXXXXXXXXXXXXXXXXXXXXXXXXXXXXXXXXXXXXXXXXXXXXXXXXXXXXXXXXXXXXXXXXXXXXXXXXXXXXXXXXXXXXXXXXXXXXXXXXXXXXXXXXXXXXXXXXXXXXXXXXXXXXXXXXXXXXXXXXXXXXXXXXXXXXXXXXXXXXXXXXXXXXXXXXXXXXXXXXXXXXXXXXXXXXXXXXXXXXXXXXXXXXXXXXXXXXXXXXXXXXXXXXXXXXXXXXXXXXXXXXXXXXXXXXXXXXXXXXXXXXXXXXXXXXXXXXXXXXXXXXXXXXXXXXXXXXXXXXXXXXXXXXXXXXXXXXXXXXXXXXXXXXXXXXXXXXXXXXXXXXXXXXXXXXXXXXXXXXXXXXXXXXXXXXXXXXXXXXXXXXXXXXXXXXXXXXXXXXXXXXXXXXXXXXXXXXXXXXXXXXXXXXXXXXXXXXXXXXXXXXXXXXXXXXXXXXXXXXXXXXXXXXXXXXXXXXXXXXXXXXXXXXXXXXXXXXXXXXXXXXXXXXXXXXXXXXXXXXXXXXXXXXXXXXXXXXXXXXXXXXXXXXXXXXXXXXXXXXXXXXXXXXXXXXXXXXXXXXXXXXXXXXXXXXXXXXXXXXXXXXXXXXXMKFSFKFSNLLGTVYKRGNVKFTNHDCVISPVGNRVTVFDLKNNKSWTLPFENAKNIARLALSPDDTTIITVDEDGRSILANLRTKVALHFFNFKKPVEDIVFSPNGRFIAVTHGKHVQVWSAPGHTREFAPFVLHRTYTGHYDDTTCIDWSSDSRFFIVGSKDMTARIYSLDPMENFSPVTLSGARNTIVGCFFQEGSLDAYTISSSGALGIWTCSAKLQEVFLRTKD---------TDQDKEELVKWKKGPKHFFEKENTEITSCALHKATQVLIVGFSNGVFTIHELPDFNLIQTLSISQQTISAVAVNHTGEWLAFGCTSLGQLLVWEWQSESYILKQQGHYYDMNVLAYSPDGNYIATGGDDGKVKLWNTMTGFCFVTFHEHSASVTAVTFSPNGQVVLSASLDGTVRAFDLNRYRNFRTFASPRPAQFSTLALDSSGEVVAAGSRDTFEIFVWSIQTGRLLEVLAGHEAPVSSLAFSPSHPVLISGAWDKTVRLWNVFESKVSRETLNLTSDVVSIAVRPDGREVAISSLDGALTFWDLEAAVQVKSVDGRRDLGAGRKADDKITARSSAFGKCFTSLCYTADGENVLAGGRSKFVCIYNVEQQILLKRFQVSRNLSFDGMKEKLRSDQMTEAGPVDMIDDRDSD-EEDISLPGVLKGDMSSRRTRPEIRVKCVQFSPTGRAWAAASTEGLLIYSLDASLVFDPYDLDSDVTPEVTRQVLARGEYARALVLGFRLNEQQLIKEVVESIKCSDIRLVVQALSDTYVDKLLWFVSGQLDTSAHLQFYLTWCQEIFTLHGHVIKQRAGDVMHMLRTVQKSLTRHHDELGKLCSSNSHMLSYLLSVADVVQSRKRMSLASRRSKRA-KKQTGANSALEKIRKFRGERTKFEVGSVKDVYRVVDEEEYSDIVRQRQEEDWVVDDDGAGYVEDGREIFDDDLDEEEVQKGPKH---PKKQNVKKPKAKTINKMFLAASAKKSEPEKASLGSDDFLDDILKEVENPRQPVLPKSKTSVFRTPPGISTQGSQPRSSIQRASP----DSGNDDMGFEDFGDDALGDADALQALDEAEEMEISNPAVKREIDGGSAWETVLGQDEHETYSDVAVDSSSLPLTEIDGEKFLQFYWFDAYEDRIKQPGVVYLFGKVKIESAGKYVSCCVTIKNIDRNIFILPREKRIGADGSESENSVGFKDVYEEFNEIASKNKIMKFVCRKVEKSYAFDIEDIPTSSEYLEVRYSAEYPQLPSDLKGETFSHVFGTNTTSMELLLLNRKMKGPCWLNIKNPQLPGQQVSFCKVEAVVGKPDFIEVAPEQDNPPPLVVMSLSMKTLMNSRTHTQEVLAVSALVHQEVAVDKAAPKDKFQYRFCAVSKPSDKMYPFDFKDIIKKKHLKIDVMASERALLAFVVAKIHKIDPDVLVGHDIFGFDLDILLHRISACKIPQWSRIGRLKRSIMPKSYQRGHNVDPTVTCGRLLCDVKISSRELIRSKSYDLSELSRVVLQTPRQELDQDDIGNMYNTSQELLHLLELTTVDSLLTLRIMYELNVLPLAHQITTIAGNVLSRTLLGGRSERNEFLLLHAFHEKGYICPDKSYGKKQVAAPAGGEDDDDVTTTKKGRRKPAYAGGLVLEPKKGFYDKFILLLDFNSLYPSIIQEYNICFTTIDRKSAK-DEEDDIVDLPDMDQDPGILPTEIRKLVERRRQVKGMMKTVSRDSDKYLQYDIRQKALKLTANSMYGCLGFSHSRFYAKPLAALVTSKGREILMKTKDLVQQMHLDVIYGDTDSIMINTNSTDLQEVKKVGNKVKSEVNKLYRLLEIDIDGIFKSMLLLKKKKYAAIMISENEDGTMNEVKEMKGLDIVRRDWCDLAKDAGNYVLSQILSAQSREAIVDNVHDFLITIGEDVKGGKVDLQKYVINKQLTKAPHDYPDKKSLPHVHVALWLMSKSRKVGVGDTIPYVICDDGSTLPASQRAYHPDEFRKSDSLKIDTKYYLANQVHPVVARLCDPIDGTDSARIAECLGLDPSGYRHAATRHDDEADALQAQMTDEERFKDCVRLVLKCPGCDQQTTIEELCKDARTPLLSALCPGCEKLYSPATVINHLTVIIRKHIKEYYAGWQRCEDPSCDHRTRQVPLMHHRGTPTCPNCHRAHMLPVYSDTALYNQLLFYGRLFDADRALKTLKDENKIVKSFYTDVHTALQRIIEANAYSEVDLAKLFKTFLSVLKKVDNRLRILIENGVQTRHRSLFVVVGDKGRDQVVILHHMLSKAAVKARPSVLWCYKKELGFSSHRKKRMKQLQKKIKSGTLDMKDDPFELFVSSTNIRYCYYKETHKILGNTYGMCVLQDFEALTPNLLARTVETVEGGGIVVILLRTMSSLKQLYTMSMDVHARYRTESHQDVVGRFNERFILSLSSCKSCMVIDDQLNILPLTSHSLNPPSEVELKELKDSLQDTQPVGSLINCCRTLDQAKALLKFIEAISEKTLRTTVSLTAARGRGKSAAIGLALASAVAFGYSNMFVTSPSPENLHTLFEFVFKGFDALDYQEHIDYELVQSTNPEFNKAVVRINIFRDHRQTIQYIHPSDVHKLGQAELLCIDEAAAIPLPLVKNLLGPYLVFMSSTINGYEGTGRSLSLKLLQQLRQQSVPQGGRMLSEVTLEESIRYAPGDAVEKWLNKLLCLDATVAQNITGGCPLPESCELYYVNRDTLFSYHKASEVFLQRLMALYVASHYKNTPDDLQLLSDAPAHHIFCLLGPVDPSSPALPEVYCVLQVCLEGDISKSTIMSSLSRGKRASGDLIPWTVSQQFNDHEFASLSGGRVVRIATHPDVQGMGYGRKALSSLVQYYEGKIPNLSENGQTEAESITPRANLPPLLLKLGERPAERLDYLGVSYGLTAQLLRFWKRSCFVPVYLRQTANDLTGEHSCIMLRILSDDWLKAYTVDFRRRFLSLLSFQFRSFPASLGLSILQDKSLKDNQVLSRAELDFTLTNYDMKRLDMYSRNMVDHHLIMDLVPAVARFYFLRKLDISLSAIQSAILLGVGLQHKTFDQLEKELELPVGQLLGLFNRITRKVVQHLNSVVEAMEPLAKSLNQDLGVYGRVIMHIDMDCFFVSVYVRDHPELDGKPVAVNSMSEIASCSYAARECGVRNGMFLGQARKLCPDITCVPYLFDKYRQVSQRLYEILVSYSHDIEAVSCDEAFLDVTHSL-DAGEPMALAQQIRAEIRAATRCNASAGISSNVLLARMCTRIAKPDGQFYLSEDDVIQFMASQKAKDLPGVGWALSKKLNDMGVETCADLQKSLQALQKEFGPKTGLSLHRSCRGVDDRPLRVERERKSVSAEINYRFTQDYEGVKFIEELAGEVHKRLREVGLKGRCITLKLKVRQEGAPDNVSRSATLVEPTDDNSVIARECLNLLKTLNIPAHDFRGLGIQVSKLTNSSAGSKTLFDFYLSPSQIDPSVLEALDYLLTQNVVRGLNDKLYEKRKTAALEVERMVKEFVANNEVKQIKKLTQVLAEDFAVSHNSHARKGGLIGLAAAAIALGKDAGLYLKDLIPPVLSCFYDQDSRVRYYACEALYNIAKVARGSVLPFFNEVFEGLSKLAADPDPNVKNGAELLDRLVKDIVTESSSFDIISFMPLLRERIYTANPYAKQFLVSWLRVLDSVPELDLINHLPEFLDGLFVIFKDRSAEIRKMCEALLGEFLREIIKSQTVNFAEMINILVLHSQSEDEVIQFTALSWLKEFITLSGRTMLPFCAAVIKAVLPCVSYDQNIKEVAKAVNQSMMRLITEDDDKVQVHLDLGPVVEVLTKQLTHKSIQTRIAMLRWVLLLHMKTPNKLFLQIEKLFPELLKTLSDPSDEVVLLDLEVLAEISASAAGPPLNKYFHKFMHSLMLLFRTERKLLEERGSFILRQLCLLLNVEDIYRSLSEILIQEEDLQFAALMVRYLNMILLTSGELFDLRMQLKDLQTAESCSLFCCLYQSWAHNAVATVSLCLLTQNYKHACDLLMIFGDLEVNVDFLVQIDKLVQLIESPIFTYLRLQLLDTGRNYYLLKSLYGLLMLLPQSDAFTTLRHRLDCVPNGRVLNVQRINFEELKQHFKAVQRKHLIAKHRMGKKKKEPVASRAELMVMTVSDIVNQLITAHEKGENVNLNKVKGKAASKYGLASQPRLVDIIAAIPHSHRKVLLPKLKAKPVRTASGIAVVAVMCKPHRCPHINMTGNICVYCPGGPDSDFEYSTQSYTGYEPTSMRAIRARYNPYLQTKHRVEQLKQLGHSVDKVEFIVMGGTFMCLDEGYRDFFIRNLHDALSGHTSNNVEEAVKYSERSKTKCIGITIETRPDYCLKKHLSSMLAYGCTRLEIGVQSVYEDVARDTNRGHTVRAVCESFHQSKDAGFKVVSHMMPDLPNVGLERDIDQFIEFFENPAFRADGLKIYPTLVIRGTGLYELWKTGRYKSYPPNTLVDLIARILALVPPWTRVYRVQRDIPMPLVSSGVEHGNLRELALARMKDLGTQCRDVRTREVGIQEIHHKVRPFEIEQIRRDYVANGGWETFLSYEDPEQDILIGLLRLRKCSDQSFRPELKDRCSIVRELHVYGSVVPVSARDPSKFQHQGFGMLLMEEAERIAREEHGSIKIAVISGVGTRNYYRKLGYELEGPYMVKSLIXXXXXXXXXXXXXXXXXXXXXXXXXXXXXXXXXXXXXXXXXXXXXXXXXXXXXXXXXXXXXXXXXXXXXXXXXXXXXXXXXXXXXXXXXXXXXXXXXXXXXXXXXXXXXXXXXXXXXXXXXXXXXXXXXXXXXXXXXXXXXXXXXXXXXXXXXXXXXXXXXXXXXXXXXXXXXXXXXXXXXXXXXXXXXXXXXXXXXXXXXXXXXXXXXXXXXXXXXXXXXXXXXXXXXXXXXXXXXXXXXXXXXXXXXXXXXXXXXXXXXXXXXXXXXXXXXXXXXXXXXXXXXXXXXXXXXXXXXXXXXXXXXXXXXXXXXXXXXXXXXXXXXXXXXXXXXXXXXXXXXXXXXXXXXXXXXXXXXXXXXXXXXXXXXXXXXXXXXXXXXXXXXXXXXXXXXXXXXXXXXXXXXXXXXXXXXXXXXXXXXXXXXXXXXXXXXXXXXXXXXXXXXXXXXXXXXXXXXXXXXXXXXXXXXXXXXXXXXXXXXXXXXXXXXXXXXXXXXXXXXXXXXXXXXXXXXXXXXXXXXXXXXXXXXXXXXXXXXXXXXXXXXXXXXXXXXXXXXXXXXXXXXXXXXXXXXXXXXXXXXXXXXXXXXXXXXXXXXXXXXXXXXXXXXXXXXXXXXXXXXXXXXXXXXXXXXXXXXXXXXXXXXXXXXXXXXXXXXXXXXXXXXXXXXXXXXXXXXXXXXXXXXXXXXXXXXXXXXXXXXXXXXXXXXXXXXXXXXXXXXXXXXXXXXXXXXXXXXXXXXXXXXXXXXXXXXXXXXXXXXXXXXXXXXXXXXXXXXXXXXXXXXXXXXXXXXXXXXXXXXXXXXXXXXXXXXXXXXXXXXXXXXMSATLKATYGSLPKVTRGKFTVLKGDPKGKTFLYTNNKSVFIRDVEDFAKCDVYTDHAKDTTVAAYAPSGNYICSGDITGNVRIWDTTQKDHLLKYEYPCIGGAIKDIAWSPDSKRIVVVGEGRESFAKVFLWDSGSTVGNLNGHSATINCVDYKPTRPFRICTGSEDRTVGFHEGPPFKFKHLNSEPTNFVNCIGYSPSGDFFIAGSADGKLCLYDGKEGNLVAEIVDKAHSGGIYGLSWSDDSKFILTASGDKSCKIWNIEDKSLQTVFEMGSNLEDQQLGCLWMGDNLLSVSLSGNINYLDRNNSTPSRIIKGHYKNISAVAASSSHKKIYSASFDGRIVSW-AENGQGSYFKGKGHENHIPFMQVVGDELVTCSLQDEMRFTPLDTEEYGDDISFDSQPKRFGAKDGLLIVAFEQQVVIVRNKKVVHTVKVPYEPTSASVHIGQDEVAVGSKRGDVYIYKLDQDTLEEKTQIGEKQEVIDLAYSPDGGWLAVA-SDRKIFCFQKIDYKEITKDFWTHNAKITSIAWSQDSKHIASSSLDTNIRISCPNNPKAKNLIEAAHPKSSVTSVAWYDNDTLVSAGHDCCVRLWNISPVSEVVLVVLITVHIVCCPFTKVEESFNLQATHDLLYHGSDLSKYDHREFPGVVPRSFIGPLVLALLSSPAVTVLKLLNAPKLYSQYAVRAVLGLMTLYAFVKYKRAVSKKFGSTVGHLLVLITSTQFHFLFYASRPLPNTFALCLVLLALHHLLLRNHSQFIWTSAFAIIIFRTELCILLGLLFLIELGTRRLTFCKALLHSVGAGVTGLGLTVCIDSIFWQRWLWPEGEVFYFNAVLNKSSQWGTSPFPWYFYSVLPRALLCAIFLVPIGLWDRRTWTLAGPALLFVVMFSFLPHKELRFIVYVFPVFNTVAACGLFFIVQNYCKISLTVLLASLACLVFNSLASIGFLYISNHNYPGGVAMQRVHHLTPSNP-VNMHICVAAAETGVSRFGEVNSKWRYSKAENISVDREMLAFTHLLAEAPCFYQTHVLLDVVPGFTRVSLSRDAPQVHTEPKICILKRKM--VSESKEPTWSRTERGQKAELRLQNHPYDLESWGVLIREAQSLPLDAAKVLYEKLVRRFPNAGRYWRLYIEQEMKHQNYENVEKLFQRCLIKVLNIDLWKSYLAYVKETKSSLPNFREKMGQAYEFALDKIGLDFNSYQVWMDYLTFLKSGESTGSYAENQKIAMIRRVYLRAVTTPIINVEAIWREYNTFEQGINKVLAKKLIDERTRDYMNARRMAKEYEALSRGLIKGAPSIPPQGTPEEMKQLQLWKKYIFWERSNPLWIDDTGLLTRRVIYAYEQCLQCMGFNPDIWCEAATYLESTSRALAEKGDTQGSKVLGDEAANLYEKAISGLMHNNLLVYFAYADFEEGRMRFQQAKEIYEKYIALENVDPTLAFIQYMRFSRRAEGVKESRSVFKRAREDTRTNFHVFVASALMEYYCGKDKAVAFKIFELGLKKYTNEADFVLPYVDYLSHLNDDNNTRVLFEKVLS--TMPKEKASDVWTKFIEFETTSGDLSSILKVEKRRLQVYKEEFEQHETAVLVDRYRFLDLLPCSPMELKIMGYTGPSRHVTSISTAQSST----DNPLEEVKEEKTVRFPLPDTSQMTPFKPTAGA-VGFSSVPGGVFPVPPAAAHLMTLMPPPNSFQGPFVVIEELMRLFAECTLPDRPIGDTQ--NGLD-------EMDTDQKR----GVKR--PGGGDSDDEGSTVAPPSHDIYRARQQKRIHEMVPSLLPFKGKHGLIQRAPFNGENKRQALPTAAPSPPPQLSVVDLFARRQLKLMEKKSLIAELSSKIMENPEENIAMLKQLCLLCEEKDRITTRKFAIISMLEVIKDIAPGYPLRSLSEKEKEVKVSKEVRKLRDFEEGVLTSYQRYLQILEASAQGKGVQKFIQQKDPLEGLQLIAVQCQCDLLISLQHFNYHNNLIAVMVPRMDSHNGQISAMCCDAFHKLFQGDVSGNVSLEAVKMITKYVKVKGHRVKPAVLQVLLSLRINEMDVLSLRKVKGQNKREKMAKLSKRDRKRQKEMKKLEKELQETEAVESGDKRARTHSELLKFVFLTYFRVLKSNSHAPLLSPALEGLAKYAHLINIDFFADLMTALNNIVVHKDLPLRETLNCVLTAFKILSGQGEALNIDPRSFYCTLYHNLLLLHSGASNDDVEIALKCLDVMLHKRRKQVPLQRVSAFIKRLSTVALNVMPNSSLALLAFVRSFLQLFPRTQALLESETLGKGVFRPEIEDPEVSNTESTACWELPYLSQHYHPAVRSHACHVMTEASGPGA-----KFARTRLNPENVVSKKYPKLDTKFSYGTAGFRTRADTLETVMFRMGMLAVIRSRAKEGAIGVVITASHNPIYDNGVKLVDPLGEMLNESWEKYATSLANAN-DLIGALKDVIHETKVEMCKPGKVFIARDTRPSGLAFTKALMDGIQALGGLYHDYGVLTTPQLHYMVRCHNTQGEYGEATEQGYYKKLSKAFIHLRMLGKGKAKQIKLDGANGVGALKVKEMANHMKGELPLVIFNEGEVSKLNEKCGADYVKLYQCAPDNMTICPGDKCVTYDGDADRVMYFFMGNDSQFHLLDGDRIATLIAGFIKERLDKTNVVLSLGMVQTAYANGSSTRYAQDVLKVPVALAKTGVKFVHHRAEQFDIGVYFEANGHGTVLFSKEAVAKIKEVAKNSEQHRAATELIYLIDLVNQAVGDSISDMLVVESILNAQDWELEDWFNCYTDLCNRQLKVKVKDRTVIKTSDTEEQVIEPQGLQVEISKLVANYSKGRSFARPSGTEDVVRVYAEADSRDAADKLAVEVAQKVFDFAGGVGDRMKVAKVKNKAPAPVQITAEQLLREAKERQLELSLPPPKQKISDPDELAEYKLRKRKAFEDNIRKNRSVVANWLKYAQWEESQQEIQRARSVYERSLDVDHRNITIWLKYAEMEMRHRQINHARNIWDRAVTILPRVNQFWYKYTYMEEMLGNIAGARQIFERWMEWEPEEQAWHSYINMELRYKEVEHARTIYERFVLVHPDVKNWVKFAKFEERQGNIVGARGVYERAVEFYGEEHMDEKLFLAFGKFEESCKEHDRVRTIYKYALDNLPKEQCQELYKSFTQHEKKYGDKGGIENVIVSKRKFQYEEEVKANPNNYDAWFDYLRLMEAEADVSTVRELYERSIANVPLAAEKTLWRRYIYLWINYALYEELMAKDIERTRLVYRACLDVIPHGKFTFAKIWLLYAQFEIRQKNLADARKALGTAIGKCPKDKLFREYIGLELQLREFDRCRKIYEKFLTFNPANCTTWVKYAELESVLGDVDRARALFELAVAQPLLDMPEVLWKAYIDFEINQEEFDHTRDLYERLLKRTNHVKVWISYAQFELTTGVEGCTDQARGIYKRADKQLRSAENKEERVLLLESWKELEDSYGDESSQTEMKNRMPRRVKRRRKLQADDGSDAGWEEYYDYIFPDDDTSMPNFKLLQMAKMWKDKQKT-MSSKKSWEKGEEILQAVILADSFNYKFLPVTLEKPRALLPLINCPLLDYTIEFLVEAGVEELFIFCCAHADQIKEHLRKSKWSSVRSSCVIHTIVVEDCLSTGDALREIDRKSLIRSDFVLVSGDVVSNMKLDKALQEHKARRQKMKTSVMTMVYKVAGPGNRTRCKEEDTVIALSSASNRIMHLERTKKNKKFSFPIGLFADNPELQIRYDLLDCNICICSTQVPQLFTDNFDYQTRHDFVKGILINEEIMGNQVHCHIISDKYAARVSNLYTYDAISKDILHRWAYPIVPDNDCYSYSRRNLYLDKNLSLARDCVLEENLIIGGGTSVGTGTVISNTVIGKNCAIGDNVRIEGAHLWDNVTVEDNCYISCAILCSNVHIKKNVTVTSGSVISFNVVLGPDIALRPGARVTLKRREEETDGMDFNKTEVGAEGSGYLWFEEAEDDES-DKVDVWGAESSSEDEVSSIASDISSLPDTPPEDSRLFYNEVLETIRLGVVDGVSGDNMILEINASKYAYNVTFRDVNQSIGKALLESALMDNQAQSVNLKKTMMHLKPVFENYVKDAEGQRDLIGAIEDFFLDNAWCRDLQVCLHLLYEMDVLDETVILHWHAHPKRDLRQTAARFVTWLKEAEEESDDPLRKKVLSTFRLNGLSLQSDATKYLRDVLVPLSEPEIEDWLEKIVETVQKQPLSSTLVDREVVETAVQECSRDPSEDSDKAFCIIDAFDVPTFAFNSERKKFFPVSGRSALHPNAEVKSELYKERYTVIQQRTIRHELFSNVLEAVKQTSDKFDLKTVEYLLGSTGSLGNVIVLGMLTQIKEGKFYLEDPTGAVELDITEVKFHTGLYTENCFVLAEGNYDDEIFHVTAIGFPPAEPSKVTRAQFGNINFFGGPSTSCAKASSKLKEMERENKDAMFVIMSDVHLDQPRVMEKLRTLLTGYSTMPPSLFILCGNFNSQPYGPDQYKILKESLQVFASMVAEFPSLVEQSRFLFIPGPQDPGPGNILPRPPIPESLRQVVTTKIPNATFASNPCRIQYCTQEVVIFREDLTNKMCRNSLHLPSDMKDIPNQLLKTLLAQAHLCPLPLHVRPVYWGYDASLRVYPIPDLLILADKYDPYTCSALDCQSTNPGSFPRSDFMFKVYWPSSKEVEDCKISMETILEQQRRLHEERERLEDAMSQEILHKKATGKEQINADHRTRNLLERSVIAAESMANLYEDQDGLRKEEVSSLSGPNEFAEFYSRLRSLKEYHRKYPNEVAEPMQMEFLRMKENRENEDNLPLVEFTDEEGYGKYLDLHEVYDKYLNLKGIEKIDYLTYLDTFDRLFDIPKDKKNMDYKRYLESLLDYLYGFCERVQPLYDLTKELSKVGEEFEGQWAQGNFPGWQKDASSALAHTGAHLDLSAFSSPEELASLGLDRLKQALQALGLKCGGTLEERAQRLFSTKGVPLEKLDPSVFAKSRARESSERQKDIASYEAQVYHLSELLGEQRQATRENVERKQARTSDELEEEEEQDVGHDSDSDDEETVLYNPKNLPLGWDGKPIPYWLYKLHGLNISYTCEICGKFTYRGPKAFQRHFAEWRHAHGMRCLGIPNTAHFANVTLIEDAVALWQKLKSSKARERWLPEQEEEFEDSAGNVVNKKTYEDLSRQGLLSQLFSPFRALGYIANHVPLAVQSQGTENLVVTAVGSAFHVYNCAKLNLLFVGQLNDEEVSCLTTYKHFVITACGQEIKMWHRGKTVASFVGHDKDVHCLLTFGAHLISVDEGSSLKVWDIKTTELYLEVGFDSKTFHITCLMHPSTYLNKILLCSKQGSMQIWNIKTNKMIYSFEGWSCPITAVEQAPAIDVVAVGLQSGKIVIHNLKVDETVMTFQQDWGPVTAIAFRTDGNPVMATASPSGNIALWDLEGRKLRSTLIDAHDGSVCGLKFLPSQPLLATNGPDNALKLWIFDQPDGSGRLLRSRSGHSAPPTKIRFYGHKGSDILSAGLDRTFRHISTANDARSCELSQGSLAKKAKNSGIKVEELKLTPITDFAAETTRNSDWENIVTCHQGNKQARSWWFQKKALGKHTLETRGNKDNTSITAVTISSCGNFAIIGDSKGHVDSFNIQSGNHRASYGNPRAHKGCVRGVAIDGVNQQLLSAGADSQLRFWSFTKRKLLSKLSFEAPMTGLEIHRESSLAAVVCEDFSIHIADIEMHRIVRTFTGHANRITDVSFSPDGRWLISSSMDSTIRTWDLPAARLIDCFLVASPVTSLTLSPTGEYLTTSHVDDLGVYLWSNKTLYGHVALVPLPSTFEPSLVQLPVTSGGETEEMSEVTTQESRMEEFKSPDQLSNELITMSLLPQSRWRNLTSLEIIKQRNRPKQPPKPPKSAPFFLPTEPGLVPKFVAEEKDEEVSQSKLIQLRRLQPQTEFQKMLDKCSSSGDYDPLMSSLKAMGPSAIDAELRLVSPESGGTIALMQQFMEFLSTHMATKRDFELVEAYMALFLKLHGSLIMEHPELVRAARQLQAQHEHTWTKLRDLINQGLCLVSYYKSALILSEAISEPDLLSRLRQISKGNQIWRSYIGMGYYSCHVPTTILRNILENPGWTTPYTPYQPELAQGRLESLLNFQTMVSDLTGLDIANASLLDEATAAAEAMALCYRYNKRAKFFVDRNCHPQLISVVQTRASTLGIEIIIGDKNSFDFSKDISGVLFQYPDTNGSIDDFSGLVERAHESKALAVCATDLLALTVLRPPGEFGCDVAVGSTQRFGVPLGYGGPHAGFFAIRDNLKRMMPGRMVGVTKDAHGKPCYRLALQTREQHIKRDKATSNICTAQALLANMSAMYAVYHGPKGLRNIALRVHNATLLLAEGIKQAGHTVEAHPFFDTLKVTSKTNVSDMIARAAERKINLRKYSDDKVGVSLDETVKEQDLDDLLWVFGCDSKAAEVGTHLVPYKSLLSPFKRLSSFLTHPVFNTHHAETNVVRYMKLLENKDISLVHSMIPLGSCTMKLNSTTEMMPITWPRFADIHPYAPIQQAKGYLQLYDEFEKDFCEITGFDAVCFQPNSGAQGEYTGLRVIKAYLENNGQGHRKVCLIPVSAHGTNPASAQMAGFNVQVIKVGKSGDIDMEDLKKQVEKFSDELACIMVTYPSTNGIFEAGIRDICDIVHYHGGQVYLDGANLNAQVGLCRPADYGADVMHSNLHKTFCIPHGGGGPGMGPIGVKKHLIPYLPSHPVVPPAGAKPFGVISGAPYGSSAILPISWAYIKLMGGKGLRKATEVAILNANYMAARLKDYYAVLFVG-DGYCAHEFILDAKDYKTGVEAMDIAKRLQDYGFHAPTVSWPVSTALMIEPTESESKAELDRLCDALICIREEIRNIEDGVWDPKNNPLKNAPHPQAVVMSDHWDYPYSREVAAFPAPWLNTNKFWPGCSRVDDKHGDQHLVCTCPPLEHERVVILDAGAQYGKVIDRRVRELNVESDVLPLDTSISTIQEKGYKAIIISGGPNSVYAEDALKYDPALFTIGIPILGICYGLQMMNKEFGGSVVKKDSREDGVFNITVKPSSALFRGLDPHQEVLLTHGDSLDRVATGFKIIAQSGDIVAAIENESRKLYGVQFHPEVDLSVNGLAMLKNFLYGVAGCCGTYTVGSRLHTCLREIRHTVGNHKVLVLVSGGVDSTVCAALLHKALGPDRVVAVHIDNGFMRKQESMQVEESLKCLGLRLKVLNAGFQFYNGSTVISGRKKKQLTKTLNQVSDPEEKRKIIGDTFMKVANDVVKELELDPNLTFLAQGTLRPDLIESASHIASGQADAIKTHHNDTELVRVLREKGRVVEPLKDFHKDEVRQLGLELGLPTDIVHRHPFPGPGLAIRILCGEEPYQENDFADTNIILGQIVDYAAAVVKPHSLFVRVRNSTNDEEKERLLIITSKYKIAASLLPIKSVGVQGDGRSYSYVVALSSNDKPDWESLMYLARVIPKVCHNINRVCYAFGKRIKFQIQDITTTYLTLGVLSQLRQADHVAHSTLSEHGCAGNVSQMPIVSIPVHFDRDPIDHIPSCQRSIVIRTFITNDFMTGIPATPGKHIPVQVVEGIVAAIQKVQGVSRVLYDLTSKPPGTTEWEEDDNSAESRMLRIQSQDVMDNKYGFERHKDATEKLGWLINMHPTEILDDDKKLISALDLYFIQDDGERFRVALPFKPYFYILAKKDTDREVATWLNRKFGGAIAKIETVQKEDLDLYNHLVGLKRNYIKLSFHTVNDLMKIKREIMPAVNKNKEQAKNTPVYSMISGANDSTHIKRVTDQKENIIDIREYDVPYHVRVAIDLKIHVGHWYTAKVRGGLYPEIIRRDDLLDRPDPVVLAFDIETTKLPLKFPDSATDSIMMISYMIDGQGFLIINREIVSEDIEDFEYTPKPEYEGQFTCINEPDEEGLLRRFFEHILEVKPNIFVTYNGDSFDWPFVEARASHHGINMMEEIGFSPDSAGEYKSRPAIHMDAFRWVKRDSYLPVGSQNLKATTKAKLRYDPIELDPEEMCRMASEQPQELSNYSVSDAVATYYLYMKYVHPFIFALCTIIPMEPDEVLRKGSGTLCEALLMVQAFHANIIFPNKQEQVFNKLTNDGHVLDSETYVGGHVEALESGVFRSDIPCRFRLVPEAFQKLIDSVENTMKHAIEEEEKIPFDTVINFDEVCNDIKAKLGSLRDTPARLENPLIYHLDVGAMYPNIILTNRLQPSAMVDEATCAACDFNKPGSQCQRAMTWTWRGEYMPASRNEYQTIRQQLEAERIPGLNPGDAPRSFHQLSTAEQAQMEKKRLQDYCHKAYRKIRVTRIEERQTTICQRENSFYVDTVRAFRDRRYEFKGLLKVWKRKLGTAVQSGDPEEIKSCKSKEVLYDSLQLAHKCILNSFYGYVMRKGARWYSMEMAGIVCHTGANIITRAREIVEQIGRPLELDTDGIWCVLPASFPENYQVVTTNPKKSKVAISYPGAMLNIMVKTHFTNDQYHEFSDPENLMYDIRAENSIFFEVDGPYKAMILPASKEEGKKLKKRYAVFNEDGSLAELKGFEVKRRGELQLIKNFQSSVFEQFLQGKTLDEVYQAVAKVANFWLDVLYSKAQNMPDNELFDLICENRSMSKTLEEYGEQKSTSISTAKRLAEFLGDQMVKDKGLSCKFIISKKPEGSPVTERAIPLAIFQTEDGVRKHYLRRWLKDNSLVSFDIREILDWEYYIERLNSAIQKIITIPAALQGVSNPVPRCIHPPWLHKRLLEKNDVFKQQRISEMFSRLPPKPKNTSQVTDIEDMANGGTASATRPVATKRKRGGSLDQIDLSKSWRELLGDPPKWGPSDEEKNAWVAFQKKKWAHQARQRAERKRLRKEATDTFTSGGSATTGLSSFIRQKTRTLLDTPWQIVQIAETPTPGLFRVWSLIGSDLHAVKVNIPRILYINSRTPREEGTMWRKVSRTLPRSHAAIHLYEYSVKETLFTEHSSALATDLSSPEIEGIYESQVPLLTRALIKLGCVCSVNKLFAKICRGKDIDTFELDQLEFKTLAESSYLDNFNMKTIYLYHSYSDNKAMIGVFMPGQRKSSVFVIDTVRNNQMPSLSLMFNTERSARKKKDDESSLPPENHTFEIRVDTNARQAWRAVQRLLMGYKEEKRGPTMVLVQSAWDLSHLTSSVPVLGDFPLVPLPYSDSAQYNVLDWQRHASRRMIRHYLEVDIYVQAQLEHARYFHVPIGNVSTDPTLFAADLFFARHLQKHNHILWMSPTDRPDLGGKEDDDNRLGLMTDEESVEFNSSGCYPTVCVELSIDGLAVNTILQSAHINDFESFDLPQASLEELVQNATSLTTYDEAALCSTAFRILKGMVHSWLHEVSAYQNQYADAQLMHFYRWLSSPSAMLYDPALCRMVQRMIKKLFLQLVGEFKRLGSTIIFASFSKIIISTKKRSVSDALAYVDFILKSIQSKDLFHSIDITPTSCWEYLMWLDKANHGGVRGKLPSDEDTNGNEDGEPQIEMNWNIVKYLPTSCQNFFQIVIAGHIHAMYKHALEQGEMTQQLFHTNNPALEFVNYVCKVLALDSNTHHQVNKLRRDLLKLIGFSQEATFKDPCLSFVLPEVIDLDLCRDASCQCPNCLNAIEHQLISAVQKRSMGYVLQDLKCVKCKGIKDSNMTSIEIPLRDDEVIELQFDQLPDGEELLSILKQEDVRLNIWNTLALQYYKQGKTEDFIRILESARTDANRKYGDSEKDQMVCLDTLAAFYVQQARKEKNKEKKKELFTQATSLYTMADKIIMYDQNHLLGRAYFCLLEGDKMEQADAQFNFVLAQSGNNIPALLGKACIFFNKRDYKNALAFYKKALRTNPNCPGAVRLGMGHCFVKLNKLDKARLAFKRALELEPRCTGAMVGLAILELNSKKPDSIKIGVQLLSKAYTIDNSNPMVLNHLANHFFFKKDYSKVQHLALHAFHGTEVEAMQAESCYQLARAFHVQGDFDQAFQYYYQATQFASPNFILPHFGLGQMYIARRDLNNASQCFEKVLKAMPGNYETMKILGSLYSPSSDLVKRELARQHLKKVTEQHPDDVEAWIELAGILEQSDVQAALQAYGTASRLLKEKVEADVPPEILNNVGALHFRLGNLKEAKRFYESSLDRSKQESHNDESYYNAISVTTTYNLARLHEAMCEIDKAEQLYKNILREHPNYVDCYLRLGCMARNRGQIYEASDWFKEALQINQDHPDAWSLIGNLHLAKQEWGPGQKKFERILKQPSTANDAYSLLALGNVWLQTLHAPTRDKAKERRHQDRALAMYKQVLRNDSRNLYAANGIGCILAHKGYIREARDVFSQVREATADVPDVWLNLAHIYVEQKQYVSAIQMYENCLRKFFKHHSVEVMLYLARAYYRAGKLKDCKRVLLKARHVSPNDTILLFNVSLVQQKLATGILRAEKSSLKVVLGAVGELEQAQRNFTWLSRHGDRMKFDLAWAAYESRHTSDLLSQAQYHVSRARKLDEQEQELRRKQEAEKEALRRSKEEEERSRQKEREEQERLMLEKRQQFVEATKNKLVFNEAEMAAAEKKAGRKRKDDDFVDDSSADEKAKKEKKDKKRY-SKPRAPRAPKKANEELSAKQRMKIKSKAYVSSSEDSSDNDKLKITDSHVTSEEEMQASDAESE--DAEAPSSSRKRVISSDDDELDMKVKILSRNPDHIRELKSDIHRQQRNLDPSLHPFEAPREYTRALNATKLERVFAKPFIGALDGHTDGVNCLSRHPRSLSVLLSGSCDGEVKLWNLPTKDCLRTITAHKGFVRGLCVDHTGQSFISVGDDKIVKQWSMSNTKLEPLQTILGKTMFHGIDHHWKDKTFATCGEQVDIWDEGRAEPVRSFTWGVDTIHSVKFNPVETHILASTASDRSIVLYDMRGSTPLRKLVMEMRSNTIAWNPIEAYMFTAANEDSNLYTYDMRRLDQAVNVHMDHVSAVLDVDYAPTGQEFVTGSFDKSIRIFPRDKGHSREVYHTRRMQRVFCVRFSADSQYVLSGSDETNIRIWKAEASKKLGTLAPRERAAFTYSARLRERFKFHPQISRIRRHRHVPKAIFKAAKEKRVIMDSERRKEENRHSKPAERRKQVVSVVXXXXXXXXXXXXXXXXXXXXXXXXXXXXXXXXXXXXXXXXXXXXXXXXXXXXXXXXXXXXXXXXXXXXXXXXXXXXXXXXXXXXXXXXXXXXXXXXXXXXXXXXXXXXXXXXXXXXXXXXXXXXXXXXXXXXXXXXXXXXXXXXXXXXXXXXXXXXXXXXXXXXXXXXXXXXXXXXXXXXXXXXXXXXXXXXXXXXXXXXXXXXXXXXXXXXXXXXXXXXXXXXXXXXXXXXXXXXXXXXXXXXXXXXXXXXXXXXXXXXXXXXXXXXXXXXXXXXXXXXXXXXXXXXXXXXXXXXXXXXXXXXXXXXXXXXXXXXXXXXXXXXXXXXXXXXXXXXXXXXXXXXXXXXXXXXXXXXXXXXXXXXXXXXXXXXXXXXXXXXXXXXXXXXXXXXXXXXXXXXXXXXXXXXXXXXXXXXXXXXXXXXXXXXXXXXXXXXXXXXXXXXXXXXXXXXXXXXXXXXXXXXXXXXXXXXXXXXXXXXXXXXXXXXXXXXXXXXXXXXXXXXXXXXXXXXXXXXXXXXXXXXXXXXXXXXXXXXXXXXXXXXXXXXXXXXXXXXXXXXXXXXXXXXXXXXXXXXXXXXXXXXXXXXXXXXXXXXXXXXXXXXXXXXXXXXXXXXXXXXXXXXXXXXXXXXXXXXXXXXXXXXXXXXXXXXXXXXXXXXXXXMIEVKASTTRGAVYFAGESVRCEIVFTNRTSHIERLAWASAQIHCQCTLNSLRVVRPVKEELVSDSSTSFTVSKGEHGHCILSTQPKILFCDLELAPGESKTFLYTETIPSEGPPSYRGQAVKYSYKLTLGTSRVQSQIRLIRLPLRILVVQGLSKEQPSNPFLEKQSLLDIGVDFLNAVTSRRSYIYSIVSERGTVGKFCLFKSAYRIGEEIVGSFDFDLISCLKYTVTLQSEEHIPEECQTGSSKPVTYSSYGSVQESCLHTKKSHLILPVSITVCPEFVSDLVCLKWRLHFEFVLASSSQLDTAMWQAPSDIDTELMTWDLPIKLVATNPVLMAKQPIFRDLEADKPEATAVESLCVECEEMGTTRFLMTRIPFFKEIILSSFDCPHCGYKNNFIQSAGAIQDKGCEVILKVTSKEDLNRQVVKQDSASVRVPELDFEVPMQKGELNTIEGILSRAVQGLEREQPLRKALDPDTANKIEEFIGKMKECIEGEKSFTFVIDDPSGNSFIENPLAPKADPNLATKEYTRTAEQNLKLNIQPEKQEQTKKPEELKDEVQIFQTNCNSCQAPTETRMKFVSIPHFKEVIIMATVCDACGNRTNEVKSGTGVDAMGTRLTLKITDEIDLSRDVLKSETCVVTIPEIDFSVEAGTLGGRFTTLEGLLTNIYDLKSVNPFGLGDSPGLENLKSFLASLQEIISGEMNVHIILDDPAGNSYIQNVYAPDPDPELKVEQYERTEEQNEDLGLVGMKTEGYMAEDREVLREIWDGRLPVCFNLTSDEVVSMEQPEPYYLLVPRLNYLMLVTDKIQRHFQRAVNQDSVEEVWFEYDGQPLKWHYPIGVLFDLYGSSASLPWNLTVHFQKFPTDELMRCPGKEAVEAHFMSSVKEADSLKHRSQVINSMQKKDHKQLWLGLNNDKFEQFWAVNRRLMERVGDDPFKYIPFKIYQVDKPFIQWLFRPVSDTGEQQTLRDLLQLCVPHVLSANSVDSQWRIVIQGIEPPLETPTQWLSEHLSHPDNFLHIVVVSNEMAAKAPLIALRGNQGISMVEGTPPCAPNPNFVSDPSSTCRVMAFSLDGSLFSWCNGECVNIINTLTGVLVHQLPKTKTACLSFSPRGNYLSTWEPFTTSKDNPNGSKNLEIWDIKSGQAIVAFYQKKRDTWQPRWTDDEEVCARSVSNEVHCFHGGDFSNIASKLRLQGVGSFEISHGKAPYTIAAYVPGTKGAPSAVRLFQHPDFDPGSVLANKSFFKADKVDIKWNKKGTSALVLTSVEVDASGASYYGEQTLHCVNTSGESSMVQLGKKGPIYDVAWSPTSQEFCVVYGYMPAKATLYNHRCDAVFDFGTGPRNEIHYNPHGNILCLTGFGNLRGWMEFWSRKDLKMISKPQASDTTYFEWSPDGEHILTATTAPRLREGNGFKIWHYTGVLKYQTDV---KELWQATWQPCPEGVFKEKPVTLKAQA---QESKPSGAYVPPHLRGAGAKIKIHEDELPQNLKKAQENESKAAAKNRKKREAKARSKQEEENQPTVEPLSPSAPAAAVSGDNEKKIRNLKKKLRQIEELKTQQKAGKQLEVNQLEKLKNEDALLKEIKALEIGHSALMKHIIQRITISGAISVAAYMQEVLTNPLAGYYMKKDVFGQAGDFITSPEITQVFGELIGVWFVHQWMQTGE-RDIQIVELGPGRGTLMADILRVVKKFKALQECLSVHLVEVSPALSDIQKTTLTGISPYYKQCCSKDGIPVFWYSSIKDIPKAYSFFLAHEFFDALPIHQFQRTDRGWREVLVDVDERTHSLRFVLAPGPTLASQTYVPKGTSSRQLEVCPQGGVIMEEIGERIRHDGGSALIIDYGEDGNNRHTLRSFSKHKLHDVLEAPGTADITANVDFRFLRQAAGSDVNTYGPVTQVSFLKNMGIDQRMRILLSKASPDQAKQLYSGYKMLT--EEMGEKFKVFAVTDRQSPEPAAVTDEEIEREFEFSITIDVGILDKLKEICSSCRLNASQLCEEWVAFSQAEDSDPTLATLEKFERKQTHEMNKRVQTQFTTKMHTKSAEDDILDMYSTPAKGALKRAHTTPENKRHSVSHTPVVPFSPASFSAATPSLKYGSRHNAGDVVCSTNPSGTKWQGTGADIKVTYAEKIALHKNFKYMFQKQVDKENVLNEMIDEMAEKLKIQHGIEEYAHTTSPSQGEVTVVGRICCDAVGKLNASSVMLEGSQDQSQGRQVKLDLTKVQQFALFPGQVVAARGINSTGSKLVVNQLYEGVKLPFYASLDRNSKDPFVVVVAAGPYTTSDSLMYEPLADLIRMVQKNKPDLLILLGPFVDSKHEKIENVDLDETFESLFKRQVDLITQATERQGTTVVFAPSQRDVHHDFVFPQPPFRKDTHHKNIHFVSDPCTLLVGNVTIGLTSTDVLLNLGSEETACPGSSDRLGRLVKHILHQHSFYPLNPPNEEVNVDYERLSHHGTLPCSPDLLVLPSDLRYFTKNILGSLCVNPGRLAKGQVGGTYARILIQPDSSVSHIISKSVAEVVRIMNLITEGKYVILKSGNNLRIVQVLKDRKIAFERLHFFLDDAIGCHYGTTFEVDRDKVRPCWDTE------------SSQPIKCDGDSQKLSKEDIQSLKAQGLSGKDIVDQLVQNSETYKDRTEFSKAKYRKRKSKKYVQHITIHKPNTCLLAETYYSKMPQKICDLRPDALSQILTLANIRANSRVLVMEQCQGMIVGSILDRMGGYGSIVQAHNGDFPTRIAMDYYNFSSEFLSIVHGFPLIKLNTLTDREQDTRNTSRNTDP--LSLSKAEQTCVVQDKLARRERRLQEELTARNELLKGDMDALVIVCKFHPAPVLMALLPFLAPSRPFVVFCAYKEPLMDCYVNVRAKGGVVHAKLTETWLRYYQVLPSRTHPHVNMNTSGGYLLSGITV--MGILQFAPFSSAVDAIFWHKLKDKKLDEYYLNDEPKPLQGYYVNCDLPGLPCRMSIDYCAFDKNAV-LRAFKTHGQLVNTNTIDAFRSLDKKILMDSVGEKMWENIKSKKALEDPSLLGQFILLTFANLKKYHFYYWFAFPAICVDGKSLKSPPLPLVEVFTQSQISDLQSSYEDFSEHGGFFLVKTSGEKVELAHLRDIDSNLASRKLMVGFADPTTLPSNPGWPLRNFLLFLAFHWGTKIDDLKVLCFRDRFRGGRREIDHSIVLDVTLPVINENECPKYIGWEKNKKQKLGPRSVDLSATMDPEKLAESSVDLNLKLMRWRLLPELDLDVVSSTRCLLLGAGTLGCNVARCLMGWGVRTITFVDNSTISYSNPVRQTLFEFDDCKEGGRPKAAAAAEALKRIFPGVNSSGEMLTIPMPGHTMGQEAIASVQRDVTRLEQLIESHDVIFLLMDTRESRWLPTVMAAARHKLVMTAALGFDTYLVMRHGLRVLSFPSCSPSPDLTALPGTSLGCYFCNDVVAPGNSTRDRTLDQQCTVSRPGMSFIASALAVELLVSILQHPDRGAAPADTSDAETSHLGLVPHQIRGFLSRYQTVLPACLAFDKCTACSSKVVEAYIHGGFSFLQKACNVPRYLEDVTGITALMADTLVAEVWEMSDEESM----------------------------HQGDYEMLKNIDDS-SDIET-GGEGMASLNKDEIISVIHDLGLDKVISEDMVYSPSHESGEE-DDSNEEKGTSGSTKTSSVLI--------EDTKNKKISANKTEATPQAVLIDQ-------EIPETQANLTVSPGGKWFDQVPEDPRPTVQIPVSLISQLHHKAKQAWEKDCTLYTQIKSRSKGSDGEWLRTVVSSGTLGDKIAALTLQVQESPVHQVKALDLLLAMTKKKGRRESVMATDTLKDLWLQDLLPENRKLRTFAQQPFESLAEGG-------RKRLILWHFEDLLKARYAEFVSSFERLLGDSLPEIRNKALGSIYDLLSERPEQEQFLLRLLVNKVGDPDRKIASKASHLIRCLVNKHPNMKMVVTQAVEYLLYRPNIGVKAQYYSICFLNQMVLGQQDTELAIKLITIYFSFFKSFVAKGEVETKMLSALLTGINRAFPYVKGNDEMYNEQFDTIFRVVHISSFNTSVQALMLLLQVMSSRQSVSDRFYQALYTKMLDPNLCTSSKQAMFLNILFKSMKTDTSLARVKAFVKRLLQVCCSQHPSLVCGSLFLVSELLKIKPGIKSLIEQSEDNDDEEHFVDIPNDDDDDE------------------PSARPCAPC-------------ERYDMKHRNPLYCHAERSCLWEVTGLSGHYHPSVSHFANLLQKGEPIQYNGDPLQDFTLMRFLDRFVYKNPKTKAKDHGGSLMQPKNIS--LRLLEEPVNSKMYLNKEEKDIREDEVFFYRYFKTKAHEE---KKKKSENDLNDFDKDDSNDM----------GNVHFDFARELKKNQKGKE-------------------------------------------------------------------------------------------------------------------------------------------------------------------RRSDFVIDTG---NLIKVLEGTDLVHRLRELFLEVVQQDLMCDISPCFWRNFDVSSQDTCSSEVLVSAVKELHDRLLLYQPSLDLLHSDLKQQFQSLIRVVLFTNAPENFNSLVEDYYCQAFRAYSTVHSQDGSDDEDEVSLVCPGCAKESEDCGCKQILVQFTQLNSWLNSIGLLQKVAGAAHVAVIHKMIKERIEQKCKGEFESSFLQPLENWMDTELYHWLFAILGDGAGSQHVEEWKPRLKYFMYKTYADLRIGELFSIIVEFPDSTPAIQDLKECLEMTNQRGQLVNSLREAFETRLLHPGANTSLILSQYVSAIRSLHVLDPTGVILENVCEPVRQYLRTREDTVRCIVSSLTDENTTELAEELMHGEPHPIDGTGTSDSED-DEEDWVPDPVDAPPARSSRSGKAPDIISMLVNIYGSKDLFVSEYRTLLADRILSTFNYDTDRELRYLELLKLRFGESHLHFCEIMLKDVADSRRINSNIHSCRGRAGKPLPVDINAMILSAVFWPLFREEKLKVPDAVETSMAEYRGGFEALKAMRTLEWKTHLGLVEVELELEDRTLSLSVSPVHATAIWHFQEKERWQLDELSSVMHVTPGTLRRRLAFWVSQGVLREESPDTYIVMERQKGIHAHSAMVEAEPESATASVQQKREEELQVFWSYIVGMLTNLESLPLERIHSMLRIFAMQGPESQCSVGDLKRFLDCKVKEQELQFANGFYR---MADKSIVGSTVRSASYNVALQVTFRILTFFMNGILMRFISRDMLGVVNVRLVLLQQTITFVSREAFRKSCLTKSSEQHWPQVINLLWCVFPIGVVTSALLGFVWIYYLEKPDNIVANYSLAVVIFASTGAIELLSEQLWVISQVFLFFRLKVVIEGIANFVKCVLTVFLVIVFPGLGVMSFCLAQVSFSVLSVGLYYAYFVHQLQSKINDFPLKSMTDCLPAIIPGKAIVSLEMASLTWSFFKQSFLKKILTEGERFIMTLFQALTFAEQGIYDVINNLGSLVARCVFMPIEESYYTFFSHVLSRGKLAKDQPGESAKMAAQALELVLKFAVLVGMTILVFGYAYSYLLLDIYGGSMLSGGEGSSLLRWYCVYVLIIAVNGITECFMFAAMSKQDVDLYNYKMMLFSVIFLFASWYLT-IFGSAGFIMANCLNMLLRIAHSIGFIQHFFKETNLQPLVGLVPSPMVVAAYFASAVITIASEILLCCDHGGYRILHIAIGAACLFFTGMIVFFKETALKGFVLQQMLGVKKKMFEKNLTDLVRGIRNNKDNEAKYVASCLDDIKTELRQENASIKANAVAKLAYLEMLGYDISWAAFNIIEVMSSSKFTYKRIGYLAASQSFHEGLDILMLTTNMIRKDLCSMNMYDSGVALAGFSCFVTPDLARDLANDVMSLLVSTKPYIRKRSILLMYKIFLKFPEALRPAFPRLREKLEDPEPGVQSAAVNVICELARKNPKNYLSLAPLFFKLMTSSTNNWMLIKIIKLFGALCPLEPRLGKKLLEPLTNLIHSTSAMSLLYECINTVICGLSDHQPSIQLCVSKLRLLLEDPDQNLKYLALLAMSKILKTHPKAVQSHKDIIIHCLDDKDESIRLRALDLVVGMVSKKNIMDIIKKLMIHIDKADSQNYRDELLSKIIMICSQGDYQYVTNFEWYVDVLIQLTRIEGTRYGKQVAAQMMDVTIRVKAVRPYAVQCFSLLLDNSHLMGSNVQKNGMCEVLYAVAWLAGEFAQHLPDVNAIMESLLRPKVTSLPGHIQAVFVQCIAKLYASILVKMEQEEDVDAAIALGERLAAQLPMFVQSSDLEVQERASCILQLIKYVLKLQGKGVHCGDEVNLLFDGELNPVASKAQKKVPVPEGLDLDKWINEPPKETSEEEDNAEDMFAGVEEQTQVRKEQEPDEEELEKRRVARQAERESNPHYLRLGETTPSKSEISVDDIPVANLDLPVSLKISGLSKTKKKKRRKGRHGSRADGSDDNDDGEHHKYEVLTGAEMPEGEESSGEEEDGPEDPHKLLDVDLDKPLDTSEALPVRTHRVVSPSREDHQDKVKKKRRKDKEKKGKHKQKKDQKKTRKSDKKHKKMVFGKRMRKAVIRKTIDYNSCVVKFLENRKWFKHLDSRHGIQPDEAYAAEILPPSCMPDNPINAVTTKFVRTSTNKLRCPIFCVVWTPEGRRLVTGASSGEFTLWNGLTFNFETILTAHESPVRAMVWNHHDSWLLSADHSGIVKYWQSNMNNVQMYEAHKEPVRGLSFSPTDNKYASCADDGLVKIWDFYRCMEEKTLRGHGADVKCIDWHPHKSLLVSGSKDSQQPIKLWDTRTGNGLATLHLHKSTVMSIKWNQNGNWLLTASRDHLLKLFDIRAMKELQAFRGHKREATAIAWHPIHENLFASGGSDGAIMFWMSGSDKDVGNMESAHEGMVWSLAWHPLGHILCSGSNDHTSKFWTRNRLGDRMRYNLNVIPGMDTASEFHKIQVKRYPKVERKQNSDSKYWKKFSSPIFAREYGAVTHVDFCNSKPHDFAVTGSTRVQIYSSTTHQVNKTISRFKEVAYCGTFRSDGQLMIAGGEDGLIQLFDLNSRAVLRQFKGHSGPVHVTKFLQDNLHIVSASDDKLVNCWDIATEQTTATYKEHEDYVRTGVASQTSDIFLTGSYDHTVRMWDRRCNASVNTLDHGAPVECIQVYPNGAMAITAGENVIKIWDILSGRLVTSFSNHQKTITSLCFDGAYKRLLSGSIDRNVKVYDLQDYKVVHSMDYPSPILSLAVSPDDSHIVVGMSDGLLSIKHRNNNMEETSTRPGSFKYFRGQNYKPTEDDVVVSEKRKTYLNKYDKLVKNFEYAAALDAILQPHPPVVVAILQELIRRGGLERALSGRDEEGLVPILYFLIRNITNPRYTVVLIDVANILLDMYSPIIGQSPNIDQLFTSLREGITKELDFSQQACELLGALDTIFXXXXXXXXXXXXXXXXXXXXXXXXXXXXXXXXXXXXXXXXXXXXXXXXXXXXXXXXXXXXXXXXXXXXXXXXXXXXXXXXXXXXXXXXXXXXXXXXXXXXXXXXXXXXXXXXXXXXXXXXXXXXXXXXXXXXXXXXXXXXXXXXXXXXXXXXXXXXXXXXXXXXXXXXXXXXXXXXXXXXXXXXXXXXXXXXXXXXXXXXXXXXXXXXXXXXXXXXXXXXXXXXXXXXXXXXXXXXXXXXXXXXXXXXXXXXXXXXXXXXXXXXXXXXXXXXXXXXXXXXXXXXXXXXXXXXXXXXXXXXXXXXXXXXXXXXXXXXXXXXXXXXXXXXXXXXXXXXXXXXXXXXXXXXXXXXXXXXXXXXXXXXXXXXXXXXXXXXXXXXXXXXXXXXXXXXXXXXXXXXXXXXXXXXXXXXXXXXXXXXXXXXXXXXXXXXXXXXXXXXXXXXXXXXXXXXXXXXXXXXXXXXXXXXXXXXXXXXXXXXXXXXXXXXXXXXXXXXXXXXXXXXXXXXXXXXXXXXXXXXXXXXXXXXXXXXXXXXXXXXXXXXXXXXXXXXXXXXXXXXXXXXXXXXXXXXXXXXXXXXXXXXXXXXXXXXXXXXXXXXXXXXXXXXXXXXXXXXXXXXXXXXXXXXXXXXXXXXXXXXXXXXXXXXXXXXXXXXXXXXXXXXXXXXXXXXXXXXXXXXXXXXXXXXXXXXXXXXXXXXXXXXXXXXXXXXXXXXXXXXXXXXXXXXXXXXXXXXXXXXXXXXXXXXXXXXXXXXXXXXXXXXXXXXXXXXXXXXXXXXXXXXXXXXXXXXXXXXXXXXXXXXXXXXXXXXXXXXXXXXXXXXXXXXXXXXXXXXXXXXXXXXXXXXXXXXXXXXXXXXXXXXXXXXXXXXXXXXXXXXXXXXXXXXXXXXXXXXXXXXXXXXXXXXXXXXXXXXXXXXXXXXXXXXXXXXXXXXXXXXXXXXXXXXXXXXXXXXXXXXXXXXXXXXXXXXXXXXXXXXXXXXXXXXXXXXXXXXXXXXXXXXXXXXXXXXXXXXXXXXXXXXXXXXXXXXXXXXXXXXXXXXXXXXXXXXXXXXXXXXXXXXXXXXXXXXXXXXXXXXXXXXXXXXXXXXXXXXXXXXXXXXXXXXXXXXXXXXXXXXXXXXXXXXXXXXXXXXXXXXXXXXXXXXXXXXXXXXXXXXXXXXXXXXXXXXXXXXXXXXXXXXXXXXXXXXXXXXXXXXXXXXXXXXXXXXXXXXXXXXXXXXXXXXXXXXXXXXXXXXXXXXXXXXXXMSVRRLQYH-----------STNPRKENLYDVTIVGGGMVGASLACALGFEGALSKHRVLVVEAGHDRPFELPEKYSNRVSSITPGSRKLLESVGAWDHISNMRVKHYKRLNVWDACGDGHIVFDSSDLNSDMACIVENNVIVAALNKQMKLLEPTVTVKYGARIKKINFPDPAWATRGNPWMEVELEDGSVIHSRLLVGADGAASTVRKATDIEYLSWSYEQWGVVGTLRLGEITENVVAWQKFLPTGPLALLPLSETHSSVVWTTTREHAQELVSLPEDRFVDAINNAFWEDMDRHPAVDTASKLAQSISSFIEPFSSSAVQMPPSISGVEEGSRGMFPLGLGHATHYVQPRLALIGDAAHRVHPLAGQGVNLGFGDVACLRDVLVAAAKDGCDLGSLDHLLQYETERQRSVVPMMAAVDFLKRLFSTSHALPVAARTLGLLTTNALTPVKEQIISFAMKSNVAEGKDVGIRPLYLDQQSTTPMDPRVVDAMMPYTVSFYGNPHSRTHQYGWESEKAVEKAREQVANLIGADPKEVIFTSGATESNNIAIKGVGRFYKKKKNHIITAQTEHKCVLDSCRVLEGEGFEVDYLGVNKNGLVDIKKFEKALRPTTSMASIMMVNNEIGVIQPIAELGALCRKNKVFFHTDAAQAIGKIPVDVNEMNIDLMSISAHKIYGPKGIGALYVRRRPRVRVEPIQSGGGQERGMRSGTVPHVLCVGLGAACEVAQQEMEYDKKRIEMLSERLINGIMKSVSHVVRNGDPINAYPGCVNLSFAYVEGESLLMALKDIALSSGSACTSASLEPSYVLRAIGAEEDLAHSSIRFGIGRFTTEEEIDYTVEKIVFHVKRLREMSPLWEMVQEGIDLKSIQWSQHEDLKLKANGYFKEGNYNSAITFYTQAIELKADVPAYYGNRSFCYLKTEYYGLALADANKAIQLDRKYIKGYYRRATANMALGKFKLSLKDYEMVVKFHPSDKDAKAKYTECKKIVQRQAFEKAIAAEE-KLVSDSIDVDAIVVENDYDGPRIENGITSEFIKEMMDRFKDQKKIHKKYAYMILKQAKVMFEKMPSLIEITIPKGKTFTVCGDIHGQFYDLLNIFKLNGLPSKENPYLFNGDFVDRGSFSCEVIFTLFSFKLLYPEHFFMSRGNHESSSMNQMYGFDGEVKAKYTSDMVDLFTEVYNWLPLCHLINKKVLVMHGGLFSTDGIKLDDLRTISRNKQPPSEGPMCDLLWSDPQPQPGRSASKRGVGIQFGPDITEKFCKDNGLELIIRSHEVKPEGYEVMHDGKCITIFSAPNYCDQMGNKGAFITMGDDLKPKFTTYEAVPHPDVKPMAYSNSLMQMME---------------------------------------IPP---------------------MLLLTCSDRLQNTDDEDVDMSRKNWSEKMIVNSLYERDSSVRQSQLVVDWLEHNAEHWMEMDNMEYCSESVCWENTLHELQHGRSLRPIVSEMDPDAPVRQRRPLADLDMEDEARLLRYLFVCIRAGKFEEAQRLCIESGQSWRAATLEGWKLYHDSNMEGNGKLQEIEGNPNRDIWKAMTWNMASEDKFSLYEKAMYAVYCGNLTQLLPAGNSWEDYLWAYYKVMVDVRVEQELRLNKDRPLEPLPSAYWDQVLTPEKVFAELKACPNETRRSAELPHHVIQTCIILNDIDGLLEIMNKWLNGDENHMLRFMAHFVLFLRSAGLQTNDEICYSILKAYVQCLIDDHQVPLVATYTATLPQDLQVQTYAYFLEEIVDRKERQKCLEYAEAAHLDIPMITKTVVENIRGKDFQIPALEAATSDEDRKKIEAIEWLVFDPSQRAEALKQSNAVMRCFIAYRKHAAARDVFEKIPPDSIDIIYRQWQLKADMSALPPEGENAIREYLCIRAYLSAHDAFNDWFEHF-AAPAPPSSTHGNFTEKVAHEHRQQNYQAELTRWQNTLDIHTKATLERIYNVLLFPDGWMVDQSVESDTSRLQQMKLLRELCLPALCFILHKVYQSTGQYRECVELANIVASEQYGLYKVFSKDELQKILSAIRESSLAILIANRLRGRASLCRNYATSKDDLKRTPLYDFHLENGGKMVDFCGWSMPVQYQDGVLQSHLHVRQHAAIFDVSHMLQFKLHGKDRTEFLEDLVVADVQGLQSNTGTLSLFTNDNGGIRDDLIINKLDD-VIYVVSNAGCADKITQHLKDRLDAV-SGNLDVALEILEDALVALQGPKAAQVLQGGVDGDLSHLTFMHGVSTSVYGLKDVRVTRCGYTGEDGFELSVDKDRVVDLCRSLMSRQEVKLAGLGARDSLRLEAGLCLYGNDIDEDTTPVEAVLVWTIGKRRRADASFPGAKIILQQIKDKPKRRRVGLVSTGPPARAGTKVLDGEGQEVGVVTSGCPSPSSKQNIAMAYISTPQSKIGTALQLSVYKKKVPATVAKMPFVPTNYFLGNTDKNTFKFQRFAERVSNIRLDISHRVEKRTESPDETETFCYESLLKWRELNCTLHFQQAARELQPLVQTLAQLVHHETQVIEILKKHLQISDSLALEPLLDFLVNLARDLQNDFYPYFKDFFHILVRLLNSQDSALLEQVFSALGYLFKFLWRYMIKDMDNVYSLYSPLLSQHKLHIQQFAAESFAFLARKAKDQNKLLDMLFSSLDGQEDLGQGVGFLCFEMIKGVRKQFHSQTDFLLPIMLSKLGPAVHQSLSHTIKLIIKFTSKEHGEIIERCLTSEIEPLQGVANHLSSALELLEIWISSNTGQLVSHPSMLKLACCHKQLIKAIFHQLFSFSKTLLRWDQFSEDVMPLLLEICQRVIFLLAEVKVITERFLEVLQVKALAWGSLVCLPCIFVLFFLSKPNNVHLLQMCCCILSHAKHLLSTDLEKVYPLLSSNLSHPAHLVRLNTLQILSAFEGQCKLFEICLDAEQTPPSFHQYRDKLVRLRKLTYSSALPDFYHDVTARYLLGQLYLNFSPMWDPVIEVIKTHAQGKVKIFWEVFRDHLKMAANEAEKYLSADDLHSLFVAVGPREDNRTDHTNFRFLLWKAMAEFPGVVEIRSRDIVPLLLRFIEAEYMSSDENTAPTQDIRRTEHSPAEDKGKTERHRKAATKSLCAHLNLFGLFHNPRALAKETQVRKIYLSMLTHRDPAVQKLAVACLLTYKFPYMEPYRDHVNKLLEDESFRDELALFTVDDGMAVVDPAHREELMPIVIRILYGKMQRWTGGKAGIGARRAVVLRFLASCPTEEMAVFMDLILAPFKHFSSEGVSPDSVDLSAVVPLKIQQGYLTMMGQILHQLGGAVNRFLPHLLHICLVLLYACAHALQHRDQVNPCYISLLKSIRQLAITRIVDFFEMLPAFDFSTVCEDVLKAAVWPQVESLAQETIQSPTPLLKLFHCWSKNPRYHPLLSRKPVNCPTSIMSNVYDCLKAVNVNQSVVTMVMEMTENLLSAEEYVTEGSVTCAPSPSYSTKLVLPHLSSLLDHLRATVKSLSKSSSALPKLELSVLSKISPFVNTAEDSESLIRLLLPFLYMRQREETENNTLRTIQNLLRNVESPSSFSKTLGRLFSQLNARTSRRSLCEVFQEIAKLEPHFEVIASIVVDMNSWDPKRIEEPNFEARVGAFSAASRLVGTGVLPVDKLLPLLHNCLYFIRTDDLSIRDSAVSGLHAIIRRVA--ARETEFEDVIVNCVLPSVKLALRAKNEAARLEFLGILSYLCQRF-DRPCFTDMRSLCDKDPEADFFENMRHIQLHRRIRALRRLETYCQGRTLTPATLTSYMLPLVTSYLHDYSAAKDHNILTQAIATVGAIARCLPWSKYSNLLRQYLKVLQRQTEKQKTTVRIVVALLNAFHFNLSNLKLDVKPSQTSKATKKKSRHLLGGKNSNMFSAYESYRARLKTTAISIIYESLATRILPQLLKTMIKKGQS--VHKLSHSKADDQDSALRVPIALAIVKLLQALPEHTLHLHLPGLLMKVCMTLKSRARDVRDAARDTLCRIAVTLGTKYLSFVLKEMRTALTRGYQLHVLGFTLHSLLERMTSQLSPGNLDHCLPEITEVRDEDLFGEISSEREVEKITGKLHEAKASKSQDSFEILAKFVGASSVTLLVTPLKQVLDTHQSHKISRIVEESFRRIGVGLQANESIDTQTMLVLVHGLTSERLVELTAQDKIEPSPPPDPRLRSTDTYTIQPEVTRGGKTPEASTRTNAHVVVEFGLQLLHTTLKRGKVSTADQLHLQMLDPFVSMMTKCLQAKHTKVLTLALRCLCWIVKFPLPSLDKLVPQIAKLLFKLLKKYAMAGAKIGDNYEMVLSAFKTMTVIIREFKKYTIAQKHLQVLLAFVEEDIHDYTRQGTAFPLLRAILSRRLMVPEIHDVMAKVAQLSITGATPSIQQQCRQCMAQFMLDYPLGKKLQRNLEFYVSQLGYEHETGRESALEMLASIFSTFPEKLLFEYSGFFFVPLTTRLVNDDSGKCRKLTALTIKTLLQKLDMERRDALFTMVTQWLAGEKVSLRRLAAQVSGLFVEVEGKSFERRLPTVLPLLSSIIDPANYEKEFEESSLKANDHLLFNALTTIAKLVKECNLIRANKRQEEMTVIWESVESHLTYPHAWVRLVSCRLFGLLFAAWTPQELSFASTSEFLAQESLEKPRSLSIFSSSDQFVDFLIIFLVFQVVKNLVFLAKVLHYNMSPISLETLISKMERLATHEASQTKVTRKRTCVLKWLAALAMALGKDRPYLQHVVEPIHRELEKDPALQSLAQEVLSLVKGLVGREAMSEVYASLQHGVMETKEKRKRQRALEAVADPAESARRKFKRNLSKKETRKRKLDALKPRKMKRA--------------------------------------DELWIEKYKPTTEIELAVHKKKVAEVRCWLLEQLTSKPSNAILLLTGPVGAGKTATIHMLQTELSFEIQEWINPLVTTDEVNFMSYQSQLSQFKEFLLRANKYPTLSIFGTDAKPRKVILVEDLPNIFFRDSKKFHEVLQSYQSAGRSPVVLIISDSHHGDSNVHRLLPKSVQESLGVTSISFNPIARTSLVKTLNRIASSENQKAGREFVLPGKEAIEGLAQSSTGDIRTAINALQFSCLRGNNLSKKTKSGSVQKTSWQNRLSEDSGEPSVLSAIGGRDSSIFLFRALGKILYCKRDPVTSDKDLLPPHLTHCARNTPQFCPEEVAERAHLSSELLQLYLHQNYLDFFTDLDSVVIALEYMSDADMMSAVWMHRSLLVPYMASIATRGLMFANARYSRGGWRPLHKPQWFEINKRMRDSKQAARALFPHASNATVLHTEILPYLAITDAPLKTPGQIEFLQQIGRLQRGRS-----------MSEFRIHHHVSELLSLLGASGGEGPEVYTEMLMKNMTPYVTTQVSAHTAKRKIAECSTTPREFLKKYDELKSKNVRELDPLVYLLSKLVEDKQMVSFFERNSKGRTRARLTAGGKVSALGAPASGTMSHQELNELRSKLATVTSSTAMSTPEAVKALREKQAKRT-GNLPGTPSWMMERPYMSADYVSMAEEPTAPAVTIKTLPVVMQELAIVEDLLFLMMGVEGKYIRVKPLKDKGPRIFIVDKTLDVSMNEMVHRILPVCSHYSTICRFIEEKSSFEYGLVNHALCAAMRTLLKEYLILVAQLEHQFRMGQLSLQKLWFYIQPCIRTMEILSAIAVAVDKGGCKGGSVLTLLHEKTVALTGDSKAQDLCLFLTQAACAPYLDLLEQWIYKGIINDPYSEFLVAEHGSVQKEKVTEDYNDAYWEQRYTVVRENIPLFLEKVAQKILSTGKYLNVIRQCGRNVQCPDAEEIIYTLREREYVEKIEKAYNYASKTLLDMLMDERELMARLRSIKHYFLMDLGDFFVQFMDLAEDEMKKNMDDIMPSRLETLLELALRTSTANSDPFKDDLRVELLPYDLITQLFRILSVAYDSRGGMQHDPTEMQISGLESFSFDYVVKWPVSLILSKKALTKYQMLFRHLFYAKHVERQLCSVWLSNKKAKQFQLQSAKWYASAFALRQRMLHFVQTFEHYMMFEVLEPNWHLMDKALQEVTNIDGVLEHHNDFLDRCLKDCMLTNPDLLKNVSKMMLVCVTFTNCMQRFTQSASADAPDDTPGRAEADHLSQMISGEDFERTVMNFDKNFSRHLLDLLEKLSHYSTTDCEHQMLNIIARLDHNGFYTAQLEKRAAEAPEMTLLPAFIDAEEQEQAQEIRTFLKEQGADLKEESITPLQDELAEILECCQVCFKEDAELESVMNSILSLVLVVPERNELIKKCCDKLKANMSNSSAAARLRVLSVLFSGLPEKDPMRHEVYCTQLTIAAKASLVDDIPTELELVKGWLGLWDVDADQRRQVFRLLHGALHDEKRSEEASKVMIELLSTYTDENASAAREDAKSCVVSCLTKPNVLIMDNILSLKPVAVLQGDPIYQLLQIFVSGDVQDYKKFYDSNTDFINSIGLSHEMNLKKMRVLTLMSIGKETDEISYEDLATKLGISSDEIEQFLIEAIQTGLVKARLDQVHRKVIISSVAQRTFGINQWQNLHSRLVKWRDNLLSVRGGLQSVVPPMAFHVYFCISLLILFSIQTLAGRDFYAILGVPRDASKNQIKRAYRKLAMKLHPDKNKDDPKAQEKFHDIGAAYEVLADDDQRKIYDQRGEEGLKNAGHRDHSDPFSSFFGGFGFHFDNGHSHSQQVPRGSDLTVDLEVTLEELYNGNFIEVMRLKPETKTIPGTRKCNCRQEMRTVQLGPGRFQMSPEEICDECPAVTYVNKEKILEVEVEQGMKHEQEYPFVSEGEPHIDGEPGDLKFKIIELRHKRFTRKGKDLYANVTITLNDALSGFEMDIPHLDKHKVHVVREKITWPGARIKKKGEGMPSYENNHDRGDLYITFDVEFPRGSLDNQEKEDIQRILKQQSKHTIYNGLXXXXXXXXXXXXXXXXXXXXXXXXXXXXXXXXXXXXXXXXXXXXXXXXXXXXXXXXXXXXXXXXXXXXXXXXXXXXXXXXXXXXXXXXXXXXXXXXXXXXXXXXXXXXXXXXXXXXXXXXXXXXXXXXXXXXXXXXXXXXXXXXXXXXXXXXXXXXXXXXXXXXXXXXXXXXXXXXXXXXXXXXXXXXXXXXXXXXXXXXXXXXXXXXXXXXXXXXXXXXXXXXXXXXXXXXXXXXXXXXXXXXXXXXXXXXXXXXXXXXXXXXXXXXXXXXXXXXXXXXXXXXXXXXXXXXXXXXXXXXXXXXXXXXXXXXXXXXXXXXXXXXXXXXXXXXXXXXXXXXXXXXXXXXXXXXXXXXXXXXXXXXXXXXXXXXXXXXXXXXXXXXXXXXXXXXXXXXXXXXXXXXXXXXXXXXXXXXXXXXXXXXXXXXXXXXXXXXXXXXXXXXXXXXXXXXXXXXXXXXXXXXXXXXXXXXXXXXXXXXXXXXXXXXXXXXXXXXXXXXXXXXXXXXXXXXXXXXXXXXXXXXXXXXXXXXXXXXXXXXXXXXXXXXXXXXXXXXXXXXXXXXXXXXXXXXXXXXXXXXXXXXXXXXXXXXXXXXXXXXXXXXXXXXXXXXXXXXXXXXXXXXXXXXXXXXXXXXXXXXXXXXXXXXXXXXXXXXXXXXXXXXXXXXXXXXXXXXXXXXXXXXXXXXXXXXXXXXXXXXXXXXXXXXXXXXXX----------------------------------------------------------------------------------------VQIIGEQFPGGFLTNKDEFIAKLPEQSSFVPMGELIHSYQRMGKDYEIYSCDTMTPRFKDYHTRLQTFILWFIDAASYIDIDDERWHFYLLFEKSKEAGDAQYSIVGYMSVYHYYAYPDKMRPRVSQMLILPPFQKCGHGAELLRTADEQYITNPQVLDITVEDPSEDFVRLRDYVDCLACSKLDCFSPDKLRAGFTDSMAEEARKARKISKLQCRRVYEILRLKVTDRSNTAEYRDYRLDIKKRLNMPYQKQKSDLDKLQKVLSTEEMSAAMSSRHERLQQLDQTYLEVEEGYMKTLERLAAAHRICMVSDFFYPNMGGVESHIYQLSQRLIQRGHKVIVVTHSYGGRKGVRYLTNYLKVYYLPFGVFHNQCILPTLYLDLPILRYIFLRERITIVHGHSAFSTLCHDALLHARTMGMKTIFTDHSLFGFADASSIITNKFLQFSLADVEHVICVSHTSKENTVLRASMKPYIVSVIPNAVDASMFTPCPSKRRKNCITVVVVSRLVYRKGMDLLAGIIPKLCHRHSDVNFLIGGDGPKRVVLEEVREQNQLHDRVELLGTLEHDKVRDVLVQGDVFLNTSLTEAFCMAIVEAASCGLQVVSTRVGGVPEVLPPDMITMAEPSVQALVDALEDCIRRVRSRSVIDTHTAHERIRAMYTWTNVSKRTEKVYDTVASLPSVPFEERLKRLYMCGSIAGKIFCVLAVIDLIILMMLEWLVPRKV--------MADPLSLLRQYNTNKKEITEIGDDVLFDEFSFPKTAKTNYVIIKS---QPKEYYTLESLLFLLKNVHLSHPNYVQRAVAAKIPVVRLPDRKALLSYLNGETDTSVSIDKSAPLEMPTQRSIQAKRPGDEVVGGEFKKPRVETEQLRLDKRKLEARLEGHKEITVTTDQIRSLSEAMTKEKIAAIKAKRLAKKKTTIKVDDELEPEILEQRSFVDAEMDVTRDIVSRERLLRTRSSVLQSTGKPFLKNILAILQSVKAREEGKYKQQQPAVVAVPDAIKKKPEAPVAYNRYGQERFRGKEETEGFKIDTAGTYHGLSLEHVKEGTHRTRRTAPSPSPHTQPAKPLRPQKPSKRESKTPIIVIPAGSTSLITIYNAKELLQDFKFVSSDEKKKQGARRENEVLIQRRKD---ASTTVPYRVVDNPTRLQPNEWDRVVAVFVQGPTWQFKGWPWLLADGSPVDIFTKTRGFHLKYDDTKTDPNVQKWDVTILTINRNTRHLDKASINSFWTNLDKFMVKSKSGLRFMLYLPKKGTGGRSSFNGVSATVFGATGFLGRYVINRLGRVGTQLTVPYRGDEHDIRHLRLMGDLGQIDFFDFHLKDEESIAKMVKHSNVVVNLIGRGFETRNFNFEEVHVDGARTIAKAAKEAGVERLIHVSALNAAVDSPSKFLHTKALGEQAVREEFPNATILRPGTVFGHEDKFLNYYAYLRSLGIPLIEGGMNTKKMPVYVADVAQSILEAIKEEASVGQTFELVGPSEYYLYDIIDYIYRVMKCNFKHYTVRKAYELMAWGFEWSIFNLTRDMLYRQFQSDALPGLPGLEDLGIKPTPLGAEAIAVLRRHRQSYYYEEAIDEDEVCRDGVVHVMDHLNSIKEFPSHTTAVNQISIDEKGDYIASCSDDGRVVINGLYSSENVQTFDSPIKSIALDPESTKTTKLYVTGGSKLTLTERGWFNKTTVLHEGEGAIRTIKWRATFIAWSNDVGVRVFDTSSKKVITYIKRDGSPRPQLYRGNLWWKDDVTLVIGWADNITICVVKTR-DHEVRDLPSRYVEIVGKYKTEYYISGIASLGKEIVILSYMTDIGELSAQRPQLRLLQCSLEEMSADALSIRGYQHYRCDDYHLENVAEENLFYIVSPKDIVLAKPRDMDDHLTWLIEHGKFEEAMVAVERKEVKKHSYQDIGRAFLKSLMDDGDYEQAARVCVKVLGEDKKLWEDEVYKFARKKQLKAIAPYIPRGNLRLSKAIYEMVLDDFLKTDSKKFQDLVKEWPADLYSVQTIIAAVQEQLEAEPENILLETLGEMYTYLKRYDKSLAIFLKLRHPDVFNLIHQHNLFKSVQENIVMLMEFDAERAVKMLIENDKVPVEDVVRQLSKRNELLHLYLDSLYQKDPQAGMDFHELQVGLYAEFNRSRLLPFLRSSNYYPLQKALADCEQRHLIAEMVFLHSRMGNIKQALHLIIEEEQDVDQAIEFCKEQNDEELWEDLIKYSLDKPSFITCLLHNIGTHVDPIRLIKRIPQGMKIPGLRDSLVKILQDYNLQISLREGCKKILVKDRYKRVTHEPPHQSPATR-----------------------------MASFRERKRFYKSAGVEETEGGFQITVDNRKVKTPARNWLVVPNQKLAVAMASEWNMQTGTIKPASMHLTSLANTVIDKPSECSKDQRIEDILEYLYTDTVRFPASDPDDLVELQKTEWGPLISWFSSRFGVSVPSCEGLLATPLEPGDVNKLKYELTSVNHWAMTGLEYAVDTSKSFITSMALLDNHVTVEKAAYLTRLELEFQIGRWGSVEWAHDVDLMELRCRLAAAALFYHLCXXXXXXXXXXXXXXXXXXXXXXXXXXXXXXXXXXXXXXXXXXXXXXXXXXXXXXXXXXXXXXXXXXXXXXXXXXXXXXXXXXXXXXXXXXXXXXXXXXXXXXXXXXXXXXXXXXXXXXXXXXXXXXXXXXXXXXXXXXXXXXXXXXXXXXXXXXXXXXXXXXXXXXXXXXXXXXXXXXXXXXXXXXXXXXXXXXXXXXXXXXXXXXXXXXXXXXXXXXXXXXXXXXXXXXXXXXXXXXXXXXXXXXXXXXXXXXXXXXXXXXXXXXXXXXXXXXXXXXXXXXXXXXXXXXXXXXXXXXXXXXXXXXXXXXXXXXXXXXXXXXXXXXXXXXXXXXXXXXXXXXXXXXXXXXXXXXXXXXXXXXXXXXXXXXXXXXXXXXXXXXXXXXXXXXXXXXXXXXXXXXXXXXXXXXXXXXXXXXXXXXXXXXXXXXXXXXXXXXXXXXXXXXXXXXXXXXXXXXXXXXXXXXXXXXXXXXXXXXXXXXXXXXXXXXXXXXXXNKVDRATCSYENLSERFRLKERSFGRQYSQFYAVRLMAMRKKLAAAARRKWNSLPIKKLTELKLDEKCCIIGTLFKKMELKPCVLKEMSAEQNLLLQPSRANYVSDDDFMVLEDESERVVLTGNIEVGSSISGTIMALSGRTSDDGKFVVEDSCTSGLPYQVQDIAEGNDRFLVLVSGLGFGEESQDMLSLQLLSDLITGELGSLQDQESCGKVVRVIVAGNSLSKCTQTKEKKAKYLTRNLTAGTVSAVKSLDEFLQQLASCVAVDVMPGEFDPTNHALPQQPLHRCMFPEAIAYPTMQSVTNPYEAVIGGIRVLGTSGQNVSDISKVTTFDNSMDILEQNMVCSHLAPTAPDTLDCYPYADQDPFILEKCPHVYFASNQPSYQSKVLTGKAKQRVLLVAVPAFATSKTCALINLRTLTCQPLKVSSTITGFVIAGSRLVADAVEVQTVNWQSYGKMISQEDYSMIADYDCMDPVERAKIISDRGDQLAKTCLSLLVKLTRDHTIRYILVLIDDMLNEERSRVAVFHDFGKKNNVNLWGSFLNLINRQDQFIVHQAGVIVAKLACWGNVRLPESDLNFFLSWLKNQLTSPTCEYLHSIALSLQLMLRVESYKEAFFKLEGINSIVATLLNKIGFQLQYQLIFTLWLLSFDPRIAERMVNNAVIPVLADILRDSDKEKVTRIITATLRNLLDKPEEKRESAVSMIQSKLLPVLSILNGKTWADEDIKADIEYVYEKLNEVVQDLSNFDEYAAEVRSGRLEWSPVHKSEKFWRENAHRLNENKYELLKVLNKLLESSEDPLILAVAAHDTGEYVRHYPRGKTVLESLGCKGKVMQMMTHNDPSVRKEALLAVQKLMVHNWEYLGKALKASAEKDVDDTETSDEEDRNTVGNIPVEWYNEYPHIGYDLTGKKIMKPATGDELDDFLSKMDNPDYWRTVRDKATMREVVLTDEELAIIDRIQNAQFPESGDPYEPYVDFFTNKKMIHPVSEPPEPKSRFIPSKWEHKRVMKIVRAIRNGWIKPKKEGDKPRYYMLWDKADQRHTMHIPAPKMKLPGHDESYNPPPEYLPTQEEIDAWEAMDPEDRPNFLPKKYSSLRLVPAYNKFIQERFERCLDLYLCPRQRKMRVQINPEELLPKLPKPKDLQPFPTTEALVYEGHSGMVRCVTVDPTGQWLATGSDDKSVKFWEVATGRCTKTVTVDSSIQSIDWNPNPQCSLVAVAMGDSGLVVNPWLGDKLICSATDEMLDSFSTQDSRESVEWGASDAEEYKQGIRLILKHIKAISKITWHAKGDYFATLLPQGGNKSVFIHQLSKRRSQCPFKKAKGLVQQVLFHPSKPFLFVATQKYVRVYNLMKQELTKKLISNVKWISSMAIHPKGDNLIVGSYDRRLCWFDMDLASKPYKTLRSHKKALRQVAFHKRYPLFASASDDGTVIISHGMVYNDLMQNPLLVPVKILRGHKVTNDLGVLDCVFHPSQPWIFTAGSDQCVRLFTYCWAKTLLDCKEYDRAAFFLESCKSHKAYFLYAYAKYLSGAKHQQEEIDVQETVRNKALVPLRIELSKRHKELDGFGLYLYGLVLKKLDLKKDALAVLEEAVNAEPLHWGGWLELASLCTSKDMLQNLKLPGHWMQEFFVAHVALEVQTSDDSIQQYANLSAGFGESYYILLQTALANYQARDFDAAVGVFAKLQKKDPYSLEQIDTYSNILYVKEMKPELNHLAHHACQVDKYCEETCCVIGNYYSLQGLHEKAIVYFQRALKLNRQYTSAWTLMGHEFMELKNPTAAIESYRKAVDINCRDYRAWYGLGQTYEILKMPFYCLYYYQQAQKLRPNDSRMLVALGDCYEKLEKLQEAKKSFFRAISVGDLEGIAVIKLARLHDQLHEEDDAAKYYLRYIEQTEMIGVVSTEELCIAYTFVARYYLKKKKLMEAEVYAHKNESREEGKSLLKEIALSRSMPDDESGYRWLSQYEKTWEAIREDDEGSLQTLVDEVHRSKRQRVAARPGNVRLGMMRHLYIIIDMSKAMEEADLKPNRLSCSAKLLENFITEYFDQNPISQLGLIITKNKRAEKLSELSGNPKLHISTIQSACSPCVGEPSLQNALVLAMQSLKHMPGHVSREVLVLMGSLTSCDPGDITETVKSLKNMNVRCSIVGLAAEMRVCKQICSSTNGSYRVVLDERHFKDLLMEHVIPPTATVRICLVLWYVIFESYCYIHVFSVIRSHMDKEFTTKGYFCPQCRSKYCDLPVECKVCGLTLVSAPHLARSYQHLFPLQQYTEVNVPAPWTCQACQITLTETACSCPECRHVFCLDCDIYIHESLHTCPGCTAHQVTLLVDPEKTWIIALLLLLAEVVVNIAVIWKIKYTEIDWEAYMSEVEGFLNGTYDYTKLQGATGPLVYPAGFVYIFSGLYHLTSKGTNIRMAQYLFAALYLLTLISVFSIYNKTKKVPPYVFFFMCCASYRIHSIFILRLFNDPVAMIFLYCSVNAFLANNWNLGCLLFSFGVSVKMNVLLFAPGLLFLLLKKFGAWRTIPKLAICGVPQVLLGLPFLMDNPVGYISRSFNLGRQFFFIWTVNWRFLPEWLFLNRYFHAALLLLHLLTLFCFYYKWRGKRLYALRSLKKSGAHSNDLVTILFTSNFLGMVFSRSLHYQFYVWYFHTIPYLLWTTRLWTSARILILGVIELCWNTYPSTIASSLALHGCHLVLLGSLW-----MGKLKKKGERGAATNYVSRNQALKKLQLSLPDFRRLCILKGIYPVEPKNKKKVNKGSTANKTYYYVKDIQWLAHEPVLNKFREFKVFLRKLKKAIAKEQPGTADRLEDNKPVYTLDHIVKERYPTFIDALRDLDDALSMLFLFSIMPQTDKIQAAVVQDCRRLSVEFQHYIISSRSLRKVFFSIKGIYFQAEIQGQTITWITPYQFCQDPPTDVDFRVMLTFVDFYKTMMGFINFKLYNNLNMHYPPVLADKTDLDTNYCKDTEVEDEVLAALNHTLK-IIQEEDLEVDEFPISEDAEAIQAQKEEETKLERLKNLFSECKVFLSREVPRDTLVFMIRSFGGQVSWDVSTAIGATFAETDESITHQIVDRPSQGHQFLSRYYIQPQWVADSINQGKLLPVEEYFPGEELPPHLSPFVKEEEGDYVPPERKAIMDQEMDTNQNEVTEE-VPDMTREEKELAVAAMPRKDRRLYEKIMHSKKKKRSEVRKLESKRKVHDEEKASEPVLLATSGYDHTIRFWQAHSGICCRTVQHPDSQVNSMEITPDRQLLAAAGYQHIRLYDINSANPNPVVSYDGVSKNVTAVGFHEDGKWMFTGGEDSSARIWDLRTRSCQRVFQVNAPVNCVALHPNQGELIVGDQSGAIHMWDLRTDHNEQLIPDANSPVLSLSIDREASYMAAVNNKGNCYVWTLSGTNDDPTMLHPKTKVEAHKRYALKCQFSPDSCLLATTSADTTVRIWQTADFSLKTTLSDTQRWVWDCAFSEDSQYLVTASSDNLARLWNVEAGEVVREYSGHQKAVVCLAFKDAQ---MYQNKYFLAPMVRIGTLPARLLALRYGADLVYTEEIIDFKMLRTTRVKNELLNTVDFVMSDGTVVFRTCQEETTHVVFQVGTADADRALQVAKMVEKDIAAFDVNMGCPKDYSVKGGMGAALLTEPEKVKKILTTLVKGLSIPVTCKIRILPTIAETVQLCKLIESTGVTALAVHGREKHERSRQPVHTEYIQAVAAAVAIPVIANGGSLDIKTFSDMEQFRLQAGCASIMVARAAQWNLSVFRREGPLSHLDVVKAYIKTAIECDNSFGNTKYCVLRLMHEQYTSEAAAEFTAAKDIREMCEVVGLVSFYKNTLLTRQAKQQALEKCGMARSGLCLEFLILFSRKDYPDTITPKSVLFEWTRDQKLQPSYEMVSEDCSFKSIVIVDNTKYASTEWEKSKRHAEQAAAAVCLAALGINDGRQRHMERQQWKLEKDTELRVEVEGDEAIIVLLSGNAEVFGTELVKNKKFTFRPGSKAIFTWQGCSVEIQGPLEVAYKSKETPMVMYLNLHMALEQMRERADKHEELGPRVMVVGPTDVGKSTVCQLLLNYAVRMGRRPISVDLDVGQGTASVPGSMGALLLERPADIEEGFSLQAPLVYLFGHTSPSPNEKLYNMLSSKIADIVFQRFERNKKACASGCVINTCGWVTGMGYRIIVHAATAFKVNVIVVLDQERLYNDLKNQFGDKVQIVHLPKSGGVVVRSRETRRKVRDERLRSYFYGQQANLYPHSFEVKFSDVKLFKIGAPLVPDSCLPLGMDQGQNETKLVPVVPTKDLKHCLLAISAAESEEDLVQTNVIGFLVVNEVDLDREVMVVLSPAPRPLPRKFLLLSEIKFMDFKMASEMGEKFEQVVTMETVIAANTGIDYNKLIRQFGCSHLEPSHLERIERLTGKPAHHLLKRGVFFSHRDLDAMLDVYEKGKPFYLYTGRGPSSESMHLGHLIPFIFTKYLQEAFDVPLVIQLTDDEKFLKKNLECQETHRLAYENMKDIIACGFDPNKTFIFSDMDYIGSEFYTNIMKIQKCITFNQVRSTFGFTETDNIGKIAFPAIQAAPSFSNSFPHIFGDKKDIPCFIPCAIDQDPYFRLTRDVAPRIGCPKPSLIFSTFFPALQGAKTKMSASDPTTSIFLSDTPNQIKKKINKYAFSGGRDTVEEHRELGGDIKVDIPYQYLSFFLEDDEKLQQIKEDYSSGKMLSGEIKKELIQVIQPLVAEHQERRKNVTADVIRQFSTPRKLEFMGEVSGNTLSILIATDVHLGYAEKDQVRGNDSFVTFEETLQIAKKRNVDFILLGGDLYHENKPSRRTLHASMALFRKFCMGDRVCEVEFLSDQSINFAFPWVNYEDPNLNVSIPVFSIHGNHDDPAGEGNLCALDLLSVCGLVNYFGRPASVDDITVSPLLLQKGATKLALYGLGSVRDERLHRTFVNNKVKMLRPKEDPDSWFNAFVLHQNRAKHGHTNYIPEKFLDTFLDLVVWGHEHECLIDPRQDDTSFWITQPGSTVATSLSPGESKQKHVGILEIPDKAFKMTKVPLQTVRPFYMEDIILSDTDEERIYAFLTDKVEQLISRAEDEHAGNPSKPLIRLRVDYSGFQSFSTLRFGQQFVDRVANPKDILLFHRKKVQQAKGEKLLHLEALDNTRMEDLVKDNALDLQILSENRMAQALREFVDKDEKDAIQTLVSWQLEVQKHLKMGDVEMKEPKAELSVEEKEKLILEDMKEHVKCIEKAVSAKEPRFMLRAMRAIPGTRKKLKHSILRKLICGYMPISNRDSLLAYLDEPMDTEEGLAFRPRSAKAASLPLLPELDTYFHLLIVIHLLDTKCYNKALECSNDLMQKTQGMNRRSMDALLAKCYFFHSRAYEVTDRLKDIRSFLHSKLRTATLRHDDEGQASLLNLLLRNYLHYNLYDQADKLVSKSSFPTTASTNAWARYLYYTGIIKAIQLDYTEAHKNLLQAIRKAPQNFAYGFKQTAHKFAIVVELLLGEIPDRAIFRQPFLRKTLMPYFQLTKAVLNGDLKVFNQVVEKFKERFLEEKTYTIIIRLRHNVIKAGVRMINLSYSKISFVDIAQKLQLDSPEDAEFIVAKAIRDGVIEASIDHEKGTVQSKENVDIYSTNEPQGAFHQRISFCLDIYNQSVKAMRFPPKSYSKNLESFEEQREREKQDMELAKEMAEEDDDFIHLAEALIKVLGEAVRKRVFNFSRVGILFSGGIDSMMLAALADRFVPYYSVAFEQAQRFDVPDRITGKSGLLELAPTRKWNFLEVNVTLEELQYSRKEYISHLVSPLSSVLDDSIGSALWFAARGGYTSNAKVLLVGMGADEQLGGYARHRTKFMQHGWAGLIEEIEMEVNRIATRNLGRDDRCISDHGREARFPFLDESVVSFLNALPVWWKTDPPRGTGEKLLLRQALGLTSSAALPKRAIQFGSRIAKLNEKGSDACSRFMLYSPAVVQRVHIEGLKKTKADFVTKQVKKIFEATTFGEALAYTYEARENLQNLEIFKDIDIFIDTSSGPDGLDITFTIEEKKLLTSNIGTQVGNNEGTMVFGLKMNNLMGRGENVNADVGFGTRTKTYQLGFTKPFHGKSVKSFRVVAHKTATEFPMSSFKEASQGVDCQYNFSSLIGKHSIGWEGTWREITGLSKKTSFTVREQAGHSLKSSLLHTLLSDSRDSIAFPTEGSLLRISQEVAGLGGDVRFIKHNVELQESLEVAQDVVMSWSLQAGILNTLEQSKINDRFFLGGPLSVRGFQMKGLGPRSEGDSLGGDAYWAAGLHLYTPLPFREGSFGDHIKTHGFINAGNLTQLDPLRSGVRWSYGFGLVFILGVARVEVNYCLPKGVHDDGVNHGLQVGIGMNFLXXXXXXXXXXXXXXXXXXXXXXXXXXXXXXXXXXXXXXXXXXXXXXXXXXXXXXXXXXXXXXXXXXXXXXXXXXXXXXXXXXXXXXXXXXXXXXXXXXXXXXXXXXXXXXXXXXXXXXXXXXXXXXXXXXXXXXXXXXXXXXXXXXXXXXXXXXXXXXXXXXXXXXXXXXXXXXXXXXXXXXXXXXXXXXXXXXXXXXXXXXXXXXXXXXXXXXXXXXXXXXXXXXXXXXXXXXXXXXXXXXXXXXXXXXXXXXXXXXXXXXXXXXXXXXXXXXXXXXXXXXXXXXXXXXXXXXXXXXXXXXXXXXXXXXXXXXXXXXXXXXXXXXXXXXXXXXXXXXXXXXXXXXXXXXXXXXXXXXXXXXXXXXXXXXXXXXXXXXXXXXXXXXXXXXXXXXXXXXXXXXXXXXXXXXXXXXXXXXXXXXXXXXXXXXXXXXXXXXXXXXXXXXXXXXXXXXXXXXXXXXXXXXXXXXXXXXXXXXXXXXXXXXXXXXXXXXXXXXXXXXX-------LGVERDVDDSALKKTYRKLALKWHPDKNLDNAEESTRVFREIQQAYDVLSDPQERAFYDKHREQILRGGDYVDNSLNLMKYFSPSVYTGFGDDEQGFYGIYSWVFKTITEEDAEFVDLKEVPEFGKSDCIYEEVEQFYAYWQSYFTKKSYVWHDKYDIREAPNRRVLRLMEKDNKKLRDAAKKERNEEVRALVKFVKKRDKRVKVYMERLKEKEEERKRQVEQLKLEAKKEREKMFQEYQEQEWASLAERDLDEMDNHLDSEFGSDEEDVEQFYCVACDKSFKSTKALANHEKSRKHKENVALIKEELAKMDMEVEDALAFFKECVAQEPGMSAAVAAIHTLIEFMNTSQAETLSELRDNLQKVIESLTRADVAVSVSSGCELFLRFITLSALDSPDFKECKRVLVERGQLFLKRAASARQKIARLSDAFVKDGATILTHSRSRVVLEILKMAAEQKKRFDVFITESAPDQSGHLMHAQLKECGIPSTVILDSAVGYVIEKVDLVLVGAEGVVESGGIINKIGTYQIAVMTKNANKPFYVVAESFKFVRLYPLNQEDVPNSSKYKRG---GTGHPVVDYTPPSYITLLFTDLGVLTPSAVSDELIKLYLMKPLALHGHERNITQIKYNRMGDLLFSAAKDTRPTVWYSLNGERLGTYNGHGGAVWCIDVNYDTTQFISGGADNCLRLWDCEKGVTLSKIETKSAVRTCGFSYGGNEIMLSTDRQMGQSCRILIFDVRDNME---SPILTIPVDNSKVTAGLWGPLDQFLVTGHENGELCQWDVKSGNKLISVQEHSKQINDIQMYKDSTMFVTASKDTTAKLFDTDSLRHLKTYKTDRPVNSAALSPIKDHVVVGGGQEAMEVTTTSTRVGKFDARFFHVVFEEEIGRVKGHFGPINSLAFHPDGRSYSSGGEDGYVRIHSFDPSYDDIEFEYRRGGVGAINKHRLAKAKYAEKGTEIADIQLSQMGKQLDSFKNYLEDFASKHKSDIKKNPEFRGHFQKMCARIGVDPLASSKGFWAELLGVGDFYYELGVQIVEICMAMRPKNGGLMTLDSLHKAILKSS-KARQDVTEDDLERAIKKLHALGSGFQVIVAGNRRLVQSVPGELSMDHTDALKLAQGKGFTSVTALKRDLGWDEERACRALNHLVHEELAWVDDQERHFWFPTLFPM---VDVFSAVFVFLWLVYLWESYLSYRQHKLFKETEDIPVELKDVLEKDTFEKARKYQLDRSTYGFYHGIYSQIETSVILLLGGIPFLWNISGNLIAKFGFTTEYEITHSMSFLIYAVIFSTITDLPWSLYSTFVIEERHGFNKQTLGFFIKDSIKKLVVMMAIMLPVSAGLIFIIKWGGQYFFLYAWLFTIFITLVIVTVYLDYIAPLFDKFTPLPEGALRTAIEKLALSIDFPLTKILVVEGSKRSSHSNAYFYGFYKNKRIVLFDTLLAESPTKKDEEISGKDNDSKTDSS--SEHKVEDIEKPKQKGCSNDEVLAVLGHELGHWSLSHNLKNLIISQFNTLFCFLIFGILMHEKVLYEAFGF-NSQPVLIGLIIIFQFVFSPYNELLGFLMTILTRRFEFQADAFAKQLGFAPHLRSALIKLHQDNLGFPIADKLYSAYHYSHPPLLERLRALGLKNDMQ------------------------ITTGFVELKTEDEIPIFRRQKINFRPPSNMVDLVVSNNTVAVGLSTNVIMRIDLANTSEIDSVEVCKRLDDAIHRIFIDPTARHLIVCMKSQESYYLARNSKKPKPMTKMRGHLISAVAWNKSKLTESSTQTILLGTSSGLLFETELEPEEK-FFQGGVERFCKQLYNINSSREEPICGIMFDKFSDRRYLIMVTSLTRLYQFIGEVSSSDPLSFVPLFVDYENSPAPFHEMPGTLSHGELVCYYPKLRALPSSFAWLTGIGIYYGKLDFNAQDTDNVITESKLLVK------EPVPPLSVGITGFHALLLYKDRFEAVSLLSEEVVFEDILPPRYGAMRRMSLDMVKKTVWIFSDTVIFEYQINKESRDVWKMYLNKGEFELAKNYCQDNPANLDKVLRKQAEDMFDKKSYTAAAKCYAETQVSFEEVALKFIHVEDRQALRMFLIKKLEGLKPQDQTQVTMIVMWLIELYLNNLGQLKEYEAAAEREKLQTEFRRFLAQIKVKACLDQNRKTAYDLIASHGDVENLVFFAMLMEDYEHVINHHVQHDDYPAALG-----ADTELYYKFSPVLMQHIPKQTVSAWIEKKGRLDPRKLIPSLVHYHQQGKTIQVGEAVRYLEFCIERLGTSDQAIHNYLLSLYVELNDDDLLRYLLMQGTNADEVKFDLKYALRLCSEHNKDRACVHIYNTMGLYDEAVDLALKKDVDLAKRQAEKPEEDEVLRKKLWLRIARHVVEEEHDVKKAMEFLNQCELLKIEDILPFFQDFVTIDHFKDAICSSLQEYNQHIQDLKDEMQEATESAKSIRTDIQDIKNKCGVVTANEKCSTCEYPLFTRRFYLFPCQHAFHTDCLIQEVFHRLISSHRSKVHDLCHQLYPGSLETSSVSSHTPRDTLKAELDELIAGECVYCGEMMIRSIDQPFISPDEFDEVQKSWTVAVTLYLVFLSSICDAAKETFHEELLIKPLHTGHVYAFQFTTEWDVRNRQAFSHYGLFPKSFGQIVDKYSVNELHFSLTQGQWQQGQWGYPLVSAPPGAELWVWFQEKVGRVDENWSGLTQAMSGQFCASLNFIDNKTSSTPQQSFRPEGVATANDPTLLRYAALGREGVCTENLTPWKKLLPCDSKAGLSTLLNGLMVYTTNYHSMAIHLRPVCKDSACTSYSLELQQTLSIVIDPVLRSKRKDWSFRKLFGRAIKSSCPLATTSLVLVDLTINETLKPPPTKILNRLSPDLKYGVYDVRELSKSEGNIVFKWQ--AQEELPQFYAHRFLTGFGEEKGGITTLLYNNHAKPLSVVYFATYPWFLRMFLHTLRIESNGKAVKPGNLFFVPAQDRQRPYTLELELTLPPNSVTRLTIQFNRGFLKWTEHPPDAHHGFYITSAVITAQ-----------------------------------------------------------------------------MKREIKEKTQLILETATNANLLVDVIELSDTSDVLLCFIKSVHKIFSKLLKENKLFANTTEDPDDVFATWLNDKYIVVVRKLLECMHKTDQSVKELALCTLMKFVIAESKAKTFVNSFFRKIFDGLVNPNHNMAELIARFEEYLEYDDVRFYVLKNLKRSIETLDDPKKCFIANAHAMLTLVKMPSSEDELSNFLLSKDSKLQGPKSLKAHKKVFGSAWLGLTSLPLTQDTHKKVLLSLHNNVIPHMNDPKLLMDYLTDSYNIGGAISLLALNGLFILIHKHNLDYPEFYKKLYGLLQPGIFHAKYLSRFFHLLDLFLSSTHLPAYLVAAFLKRLSGLALSAPPSCVMLVVTFVANMLKRHPSCQVLIHRKKAGLASEDPFLSEEEDPAKCNALQSSLWELKSLQQHYYPEVSPLVESLQKPLGKEEADLGKYFDVGYADLFDKQCTNVTKNAVLEFQPPNGIFRKFELWNVXXXXXXXXXXXXXXXXXXXXXXXXXXXXXXXXXXXXXXXXXXXXXXXXXXXXXXXXXXXXXXXXXXXXXXXXXXXXXXXXXXXXXXXXXXXXXXXXXXXXXXXXXXXXXXXXXXXXXXXXXXXXXXXXXXXXXXXXXXXXXXXXXXXXXXXXXXXXXXXXXXXXXXXXXXXXXXXXXXXXXXXXXXXXXXXXXXXXXXXXXXXXXXXXXXXXXXXXXXXXXXXXXXXXXXXXXXXXXXXXXXXXXXXXXXXXXXXXXXXXXXXXXXXXXXXXXXXXXXXXXXXXXXXXXXXXXXXXXXXXXXXXXXXXXXXXXXXXXXXXXXXXXXXXXXXXXXXXXXXXXXXXXXXXXXXXXXXXXXXXXXXXXXXXXXXXXXXXXXXXXXXXXXXXXXXXXXXXXXXXXXXXXXXXXXXXXXXXXXXXXXXXXXXXXXXXXXXXXXXXXXXXXXXXXXXXXXXXXXXXXXXXXXXXXXXXXXXXXXXXXXXXXXXXXXXXXXXXXXXXXXXX--LFSFLLLFRILNAWLVRTWFVPDEYWQGPEVAHRLAFGYGYLTWEWKQGLRGYTLPLVYSIAYKVLYILGLDSAEVVIFIPNVIQAVLAAVGDLYLYKLAIKLFGPQAAKWALLCNLSSWFTFYCVTRTLSNSWETVLTTIALYYWPLELLQTSNISISLIVAAFACIIRPTSAILWLPLSTLHIIRTERKLYFILLQALPVGLLALCWSLVIDSFFYGHWMVVQLNFLLFNVVKDLGTFYGSHPWHWYFTQGFPAIIFTHLPLFLCGVYKSSQRILAALVMWVLMVYSFLGHKEFRFIFPVLPICMCYAGNYLVYLNSSFKSVFGLVCASNAPIALYTSLIHQRGVLDMMGYLRQEAHKPITVMFLMPCHSTPFYSHIHKNISMRFLECPPNDNPDYIDEADRFYRDPMKWLDGYLATETLPTHIVHFSVLTQKIKPYLGTNGYSKCAEFFHTHIPEGRIGGSVHVHCITLDAMPGSTKLEAAIALLRGIVYEAMDNRGNATECYKDAIRTDVHCFEAFDLLISHHMLTNKEEHDLLESLPFSEQCTPEEDLLKFLYESRIKNYSKPVDPKLTDCLNDNLDVVVNMAERHFYNCSYLQCFKLTRAVLNLDPFHEACLPTHISCLVELKKSNDLFYLAHKLVDNYPQKAVAWYAVGCYYYLIEKYEQARRYFSKATGIERVYGPAWLGFGHSFAVEGEHDQAMAAYFTASKLMPKCHLPLLYIGLEYGKTNNAKLAERFFKEALALSPNDPFVHQELGVIKYQNGDYLQAEKHFKESLQKAQKVEVLSQTWESLMTNLGHTFRKQGKYEEALSCYQQALVLIPSKASTYSAIGFVYSLQGKHLEAVDYFHKALGIQRDDTFSIHMLSTTLEQLTFDSQLQRNAMKKSLPPLPSRGGWHARRQRRDYTPVAWDHYFEKRKDVGVDKDLFRVYFSGNEGPLLLLLHGGGHSALSWAVFTEAVTKLCQCQVLAFDIRGHGDTKTSDDKDLSADRLADDVGDLVTSIYDSPPPILLIGHSMGGAIAVHVGVKQLLPSLIGLTLIDVVEGTALDALSSMQNFLKSRPEAFKSLEHGIEWSVRSGQIHNVQSARVSMAGQLVRCNDSSTVPPHGIIDAITEQEDEDGESKDTHQQTVQNKKAECWKWRIDLSGTEQYWKGWFTNMSKLFLSVEVPKLLLLAGVDRLDKELTIGQMQGKFQMILLPQCGHCVHEDAPDKVAEVIVTFLLRYKLTEAKGDFVRPIPACMKQIEALKRMLLNKPVGKAAEPVWKVLVYDRFGQDIISPLLTVKELRDLGVTLHLLLHTERDPIPEVPAVYFVMPTEENVKRICQDCRNQLYESYYLNFITAISRHRLEELATVALQTNCVNQISKVYDQYLNFISLEDEMFTTRFQERDAISYYALNRPDAKDTDIEMLRDALVDSLFCLLASLGTVPIIRCPKGNAAEIVAEALDKKLRENLRDSRNSLFTTDIISFQRPVLVILDRNMDLCTPLHHTWTYQALAHDVLELHLNRVVVRETAPQQVKVKTYDLHNTDKFWNSHKGSPFPNVAESIEKELNEYKASEEEVKRLKNVMGIDEFADSTAKLTSAVSSLPELLEKKRLIDMHTNIATALLDHIKARKLDIFFETEEKIMSKSTLDKSILEIIQDPDAGTPEDKLRLFIIYYVSGPMSPAEFDQYASALQACGVQSAALSYIKKWKAFTKITTAPLQSGGGQNTYSAMFSRIMNTGSQFVMEGVKNLVVGNKNLPVTRILDAVMENKSNPVEDFRYFDPKMRNKTPFQEAIVFMVGGGNFIEYQNLMDYAKRSSKKVFYGASEVLNASQFIKQLSRLMSDIRDILELEQPASYVSEQPLKRPEGMHRELFALLYNDNRDSPSLAPSDTTHGYKQLKAKLGRKHVRPWKWVPFKNPARPDGAMLYHWRRGADEAKEYPFARFDKKVDVPTYTNEEYKMYLNDSTWTQEETDHLFELCRTYDLRFIIINDRYDREKFQTRTIEDLKDRYYSCVTRLLKARVPEPAPTPYHAQHETDRKRQLLKLYNRTQEQVQEEEMLMAELRKIEMRKKEREKKQQDLQKLITAAENSAEYQKREKKPIKKKEVPSTGVKFPEKGAGVFLRSARLKMPGAVGTKKTKAVEQLLEELGVDQPMPTESISQQFNELRNDMILLYELKQAAGNCEFEQQTLKHRIEALAPGKDDVKGFLKQSEGGPLSSDWSALEELYEKRLWHQLTVKLLTFVKHEHFEKNGLLEMYDSFLSDFEHRINPLKSMEIILFVIKEFDDPENAVEFLDKQREKVKSDQEAEILCLTAIGIIRLKQNKLDETKTIIAEAREMLDTIDGVTTVHSRFYKLCANFHQITGSYNDYYRDALRYLGCVELQELPDSEKVERTLHLSLAALLGSEVYNFGELLAHDVLKSIHGTQHGWLVELLYAFNSGDLVKFEHLRPHWQKQPDLNKNYKSLREKITLLCLMELTFKRPSHNRNLKFEEIAKEAQIPENEVELLVMRALSLGLVKGSIDEVDKVMHMTWVQPRVLDLNQIANMKDRLSDWCEKVKTQVYSVEDQVPELIVMLVTRCCQTQAQQDSGSKLHLLMLVIPVSAFGLGTWQVFRLQWKLGLIKSLEERTTAPPLDPPENLLDTTALEYRRIRLTGQFNHEQEFHVFPRSLYEGSAGLGRQPKSGAHVITPFTLAQTGETILVNRGWVPKAKIDAEKRPEGQVSGEVTITGFIRKNDKRAPFAPKDDASRNRWHHRDAEAMAEVADCLPIQVDADAASTIPGGPIGGQTRVYLRNEHLQYIITWYALSAATFYMYYKLRRKPECVCLLAQEHVKFRIPELHSIASIHGINLS-HDGSSEISPFLKLKMPNLSCCQQILERSMTVRYILELWGSGSSVDELVRSLNQYPPDKMELY--GNTTFRINIETYNKKISQGQKQEYIKVLSFLPLDGKVNLNNPEHEFSLLLDFGDDNNAATDKPCQLFFGRLIGQGQRHLLKKFSLKTRHFIGNTSMDPLLSFLMANQGKARPGTLIFDPFVGTGNILLACAHFGGHVIGSDIDKNLVQGRGKSSRANCKWKARDEVMRTNFRQAGLEQLFVDAIIADASRSVLRATPIFDAIITDPPYGVREGVRKLKADNNSV-----DTPYPAIKLGRLSDVIISLLHFASCYLTLHGRLVFWLPVHRQSYDDGLLPLHPCLALVANSEQTLFRHISRRLITMEKIRPHQTDVTLETLTFQSMCDRFRDNYFSSPKRPLVENYEEERRKAKSAYQSRHCPYLDTINRHVLDFDFEKLCSISLSHINVYACLICGKYFQGRGRHSYAYTHSVQFGHHVYLNLHTLKFYCLPDNYEVIDSSLDDIKYVLNPTFTKKYIKEMDESARLSRAFDGATYLPGIIGLNNIKANDYLNVVLQAFAFITPIRNYFLREENYNVIKRPPGDIMFQLVQRYGELLRKLWNPRNFKAHVSPHEMLQAVVLCSKKRFQFTKQGDPIEFLPWFLNALHTALNGTKKMSSSIIFKSFQGKMRIYSRKVPQTENEEEKAEQMKLEEYQETVSESPFLVLALDIPASPLFKDEFQQNIIPQVPLSSLLSKFDGTTEKEYKTYKESFIKRYELLRLPQYLILCIKRFTKNTFFVEKNATVVNFPVKSVDLAEYLSPAVQDAHPHTTYDLVANICHDGEP-GTYRLHVLHRGANKWYELQDLHVKDILPQVITLSNSYIQIYELQTDMAVFSKKQSFLGILCCSRFRIKEEQVEKKTTLGHGVVGAFSPSGNLFAICTNRKTLVVWNTSSWEYVSKRKLTKRATAISFTQKEDTVIIADKAGDVYQYSAKDSVAKSLLLGHLSMIMDMVVTDDNKFIVTADRDEKIRVSHYPNSYNIEAFCLQHQDFVSKICLLNSGVLASGGGDGSIHFWDFRIGRLLHTEQMEEEKSEVVACMACCQKVVCVVGEGSCEIQLFSVHQKSVTKLDTIVTSTPPWHVTFDPDRLWCVQPNPKEPVLIFQAKCTGPDPIYTSALEECTSKEPHLSTDNMTEYLTRKEDMKGNVVKMEVDYSETVDKRIPECEALAAEGKLTESLDILLSLEKQTRTAADMHSTARILVCIVQLCFKAKDWNALNEHIILLTKRRSQLKQAVTKMIQESYTYIDQTPDMETKLKLIDTLRTVTAGKIYVEIERARLTMMLAKIKENEGNITEAANILQELQVETFGSMERKEKVEFIMEQMRLCLAKKDYIRTQIISKKISPKFFDGDKEQDLKLKYYQLLIELADQESNYLATCKHYKAIYETPIITEDKEKKHQALKHVVLFLVLAPFDNEQSDLLHRVKEDKTLEEIPLYKELLKCFTTSELMNWAHVQQQYGPELHGLGVFDNTDNGKKRWDDLRKRVVEHNIRVMAKYYTRISMTRMAQLLNLTVEESEHFLSELVVSKTVFARIDRPSGIVTFSSNKSPNEILNEWSHNLTTLMQLLNRTTHLITKEEMVHKMVMKFLENARLDTMSAMISTDTGDSRIEGRIESYSCKMAGNDKKLYKSLNE-APNDLQALSPSQTTPVSPDRRTLSTSQDGEATLCDTISRKTLFHLISTLNASFYPDYDFSNAKSDEFCREPSLQVVVDTINGNLAANMGEQFLSLKNALWSAIDEEIQLVDCDIFSYNPDLDSDPYGEEGSMWSFNYFFYNKKMRRTLFFTCRAISVSSAQQSDDDEQFFMEPMEMGLMIAPEKSKKNRFRRDKPWDHEGIDHWRVDKFSADDNPYGVVEESSFATLFPKYREKYLKEVWPLVEKELKEHNLKCQLDLIEGSMTVFTTRKTFDPYIIIKARDMIKLMARSVQFEQAKRILEDEVACDIIKIASLVRNKERFVKRRQRLIGPNCATLKALELLTECYIMVQGNTVSALGPYKGLKQVRKVVEETMKNVHPIYNIKTLMIKRELAKDPDLKNESWDRFLPKFRKKAVKKKKKVPKTKKEYTPFPPPQPESKMDKELASGEYFLKEKERKAQAQHERKQRQAAAAEKRKVTREQAYIPPVETVPKNEKNGKNDKVDIEALKKKVQNAQKVSESSVLLTVINTKYKKNSGVLQLLTNNLTWSPQGSSAPKIDCKYSEIKVQRISPEGSSKVQLQVVLHDNSSYSIHFTGKKERDDVKELLAQLIPAHRKKASKELEEKNRMLKDNPELYQLYKDLVVSGVITPDEFWANRGQDSTGVNQSIGLSSALLADMQPESSGCNEVKYSLNADTIETIFRTYPAVKKKHEEVVPDQMTEKDFWTKFFQSHYFHRDRSRPTASDMFTECAKQDEKEQLASKLNLISDPMLDLTGVSPLPEEGYGSVPSKNSTSTQSLFRRLNHHSLMVLHSTPSASRVTEYDDLQEHSPIEPISLKIVTRNKYSGGPVTAIQYCQHEVNSWTPTQALSSDQACHVLTEISPGGSLMEANIHTLSSTMKSEVLQQYMALTELLRHFWSCFPVKTAFLEEKVARMGQSLEKYRNTKLEQLRGKLSEGDLHLIEHLTEMLEAATAKYRSWEGLRAARQKMRQWREEPLRNSEEVVELGECLLLEHNKLGDELWTIYEQVFLASLDSGKLDLATMCLKELNTQFPNSMRVKKLKGMRLEALGRFDDAERIYDKILEAEPANAVALKRKIAILKAENKMVEAIKELNEYLTKFMNDQEAWMELVELYITHQDLKKAKFCMEELILTNPHNHLYHQRYAEILYTIGSMEKSRKYFAQSLKLDNDNMRALYGFFMAASHLPKAKRENAKYSAWAGAQIMERYQAEDNMGVLGSMLQXXXXXXXXXXXXXXXXXXXXXXXXXXXXXXXXXXXXXXXXXXXXXXXXXXXXXXXXXXXXXXXXXXXXXXXXXXXXXXXXXXXXXXXXXXXXXXXXXXXXXXXXXXXXXXXXXXXXXXXXXXXXXXXXXXXXXXXXXXXXXXXXXXXXXXXXXXXXXXXXXXXXXXXXXXXXXXXXXXXXXXXXXXXXXXXXXXXXXXXXXXXXXXXXXXXXXXXXXXXXXXXXXXXXXXXXXXXXXXXXXXXXXXXXXXXXXXXXXXXXXXXXXXXXXXXXXXXXXXXXXXXXXXXXXXXXXXXXXXXXXXXXXXXXXXXXXXXXXXXXXXXXXXXXXXXXXXXXXXXXXXXXXXXXXXXXXXXXXXXXXXXXXXXXXXXXXXXXXXXXXXXXXXXXXXXXXXXXXXXXXXXXXXXXXXXXXXXXXXXXXXXXXXXXXXXXXXXXXXXXXXXXXXXXXXXXXXXXXXXXXXXXXXXXXXXXXXXXXXXXXXXXXXXXXXXXXXXXXXXXXXXXXXXXXXXXXXXXXXXXXXXXXXXXXXXXXXXXXXXXXXXXXXXXXXXXXXXXXXXXXXXXXXXXXXXXXXXXXXXXXXXXXXXXXXXXXXXXXXXXXXXXXXXXXXXXXXXXXXXXXXXXXXXXXXXXXXXXXXXXXXXXXXXXXXXXXXXXXXXXXXXXXXXXXXXXXXXXXXXXXXXXXXXXXXXXXXXXXXXXXXXXXXXXXXXXXXXXXXXXXXXXXXXXXXXXXXXXXXXXXXXXXXXXXXXXXXXXXXXXXXXXXXXXXXXXXXXXXXXXXXXXXXXXXXXXXXXXXXXXXXXXXXXXXXXXXXXXXXXXXXXXXXXXXXXXXXXXXXXXXXXXXXXXXXXXXXXXXXXXXXXXXXXXXXXXXXXXXXXXXXXXXXXXXXXXXXXXXXXXXXXXXXXXXXXXXXXXXXXXXXXXXXXXXXXXXXXXXXXXXXXXXXXXXXXXXXXXXXXXXXXXXXXXXXXXXXXXXXXXXXXXXXXXXXXXXXXXXXXXXXXXXXXXXXXXXXXXXXXXXXXXXXXXXXXXXXXXXXXXXXXXXXXXXXXXXXXXXXXXXXXXXXXXXXXXXXXXXXXXXXXXXXXXXXXXXXXXXXXXXXXXXXXXXXXXXXXXXXXXXXXXXXXXXXXXXXXXXXXXXXXXXXXXXXXXXXXXXXXXXXXXXXXXXXXXXXXXXXXXXXXXXXXXXXXXXXXXXXXXXXXXXXXXXXXPSIHNNQLLVSTGIPSLDSVIGGGIAVGTVLLVEEDIYGSYARQLLKYFLAEGVVSGHSLFLASAEPSAILKDLPYPMNEERQEESMKIAWRYQQLPKVQSSSNFSHYFDLTRVMEEPRVHRLPIRSPLYEKLISSLKQTICQQQKSILRLALHGLGSQLFTTGLPRFLYCLRAQLRSSLAVCMVTMPTHIFQSGFTKRIEHLADTVVSLESFNKETNPVYKNYHGLFHIIRLPRLNSLMSHMPSTLDLAFKLRRKKLTIEMLHLPPDLSINANRENSRLDFVVKPKTQKGKRVIENRSAKVVENTKTAMFIRGGRTSELVTQVLKDLCVLKKPHAVMFQRKNIVRPFEDQTSIEFFSVRNDASLFIFGSHSKKRPHNLVIGRCFDGHVLDMFELGITRFISLQDFKAAKCTAGTKPCLMFTGEEFENNSEYKRLKNVLIDFFRGTVTQKVRLQGLEHVIQCTAYEGKIFFRSYRTALKKSGGRTPYVELDEIGPSLDFQLRRTRLAADDLMKEANRVPKETKAKKVKNVDYDPFGTKSGKVHMQRQDYSKLQTRKMKGLKRGQEDDKETTPTKKKKTMACLLFLLSFLHSSFAGQRTLVLLDNANTKETHSIFFSSLKAKGYELTFRTADDASLALVKYGEFLYDNLVIFSPSVEEFGGSLNVRAITDFIDGGGNVLVAASSAIGDPLRELGSECGVEFDEEKTAVIDHISHDVSDLDQHTLVVAEPSNVIKADTVTGKTVTSPLLFKGVGMTTDVDNPLVLEVVTASSTAYSYYPDVKITEYPHAVGKSTVLVAALQARNNARVVFSGSLDFFSDEFFQRSVQSSKGKKFDKSGNQDLALAVTDWVFKQRGVLRVGEVKHHKVGEDNPPAAYTIEDNVFYSIQIEEMIGNKWQPYQASDVQMEFFRIDPFIRTTLNRRDGLFTAHFKLPDVYGVFQFKVEYNRVGYSYLSSKTQVSVRPKQHTQYERFIPSAYPYYASAFSMMLGVFVFAIVFLHHRDDKVKMPRIIIKGGVWRNTEDEILKAAVMKYGKNQWSRIASLLHRKSAKQCKARWYEWLDPSIKKTEWSREEDEKLLHLAKLMPTQWRTIAPLIGRTAAQCLERYEYLLDQAQAKEGDKDDPRKLRPGEIDPNPETKPARPDPIDMDEDELEMLSEARARLANTQGKKAKRKAREKQLEEARRLAALQKRRELRAAGIDIRKHRKKKRGVDYNAEIPFEKKPASGFYDTSDENLPDYQPDFKRLRQDHLEGKMRDEIEQQERKKDKERMKKKKESDLPGAVMQINDHVKKRSKLVLPKPQISDGELEEIVKMGYASEVARASVENGQASDALLSEYSVTPAINALRTPRTPAEQDTVLQEAQNILALSNVDTPLKGGLNTPMHESDFQGVTPRQQAIQTPNMLLSTPYRTSGSTPRAIGTPRSVRDKLNINPEDAKQQQSEAKEQLLAGLASLPAPSNDFEIVLPETPAESEEHKPMDFVEDAADIDERALALRAKQEELERRRRSQAVQRELPRPSNVNTSVLRPTEPPLSALQMAEELIKKEMIVMLRNDIINHPTSQERDPMENFTDEELSSAKNLLRQEMDFVKSKMAHSDLPLEAYSKVWEECYAQVLFLPSQQRYTRAAMASKKDRLESLEKRLELNRYQMTEDAKKAAKIEKKLKVLLGGYQTRAVGLTKQLSDLHEQLEQSQVEMTTFQALRNQELQAIPKRLEALKEDVQRQTEREKQLQAQYSELLYEMAKNSPSGQIDIVQVDGLTVLKIIKHCEEEGSDLVQGVLLGLIQDNRLEITNCFPFPSNDDEDDDDVNYQMEVMRRLRAVNIDHLHVGWYQSTYLGSYINRTLLDSQYSYQKSIEESVVLIYDPLRTSQGMLTLKAFRLSDEMMKLYKDGEFSADKLSKAGISFHSMFQEIPLVIKNSSLMNVLLCELDENTPPSADQFLTLSTGSYLEKNVRVLMESVDELCQDSNKYHNYQRSVIRQQQQKENYLQRRQQENQSRIQRGEDPLPDEDLSKMFKPLPVPSRLDNLLLSEQVNTYCQHVHQFSTQSFGKFFLAQALQDKMDRFTWSSIFPGETFVHEQSGVRIYDGDNKTTFDNGTVKLTSHRVIWDDTISIPLSLVSRTEEQGSGFMSSAKVTLHLHPMPPGKEPGPSVSSPYSYIRFSFKQGGHSELFSRLVEQLGKKAWQTLPSASGLRSRGVGGIVGIERKLEQQSKQTDDNINKAFKDLDALMEKAKEMVEIADKVASKLEEKKGSITEDETVMFKSYLLSMGIDNPVTRDTVGTGANYHNELAKELGKFLDAIIKDEGGMMALSDVYCRFNRARGMELVSPEDLVNASQQFEKLRIPLRLRRFDSGVLVVQSISHSDEEVVISTKKALDDKGSLTAEELAHFAEVSVMLAKERLVVTEKAGKACRDDSVEGLRFYPNLFAER-------------YTTLFRSRKRLDGRGIYDYRKLRIAFSVERGHCEVQLGKTRVLAQVSCEITKPKTNRQTDGHIYINVELSPMASPAFEAGRMSELGVELNRFVERFYIESRAIDTESLCIVAGEKVWSVRVDIQVLDHSGNILDCACISAITALSHFRRPDVSVSGEEVTIHSEADRDPVPLSILHMPICVTFAFFDNGELLLVDPNDKEEAVMDGHMMMALNIHREVCGAVMGGGVSLETDQIIRCSNIAVVKVAEITELIEKALAVDAKQRSIGKI-GVTEVGKITTTQTESAIVDLTEGIESAQELSNDRQVHLKGSGTAQIGLGSNNAWLLSDDDDELPPQEHEEEDTKTDNYALEESSEDEDVIILEPENI
>Cnidaria_Polypodium_hydriforme.BUSCO_singles_oneline
XXXXXXXXXXXXXXXXXXXXXXXXXXXXXXXXXXXXXXXXXXXXXXXXXXXXXXXXXXXXXXXXXXXXXXXXXXXXXXXXXXXXXXXXXXXXXXXXXXXXXXXXXXXXXXXXXXXXXXXXXXXXXXXXXXXXXXXXXXXXXXXXXXXXXXXXXXXXXXXXXXXXXXXXXXXXXXXXXXXXXXXXXXXXXXXXXXXXXXXXXXXXXXXXXXXXXXXXXXXXXXXXXXXXXXXXXXXXXXXXXXXXXXXXXXXXXXXXXXXXXXXXXXXXXXXXXXXXXXXXXXXXXXXXXXXXXXXXXXXXXXXXXXXXXXXXXXXXXXXXXXXXXXXXXXXXXXXXXXXXXXXXXXXXXXXXXXXXXXXXXXXXXXXXXXXXXXXXXXXXXXXXXXXXXXXXXXXXXXXXXXXXXXXXXXXXXXXXXXXXXXXXXXXXXXXXXXXXXXXXXXXXXXXXXXXXXXXXXXXXXXXXXXXXXXXXXXXXXXXXXXXXXXXXXXXXXXXXXXXXXXXXXXXXXXXXXXXXXXXXXXXXXXXXXXXXXXXXXXXXXXXXXXXXXXXXXXXXXXXXXXXXXXXXXXXXXXXXXXXXXXXXXXXXXXXXXXXXXXXXXXXXXXXXXXXXXXXXXXXXXXXXXXXXXXXXXXXXXXXXXXXXXXXXXXXXXXXXXXXXXXXXXXXXXXXXXXXXXXXXXXXXXXXXXXXXXXXXXXXXXXXXXXXXXXXXXXXXXXXXXXXXXXXXXXXXXXXXXXXXXXXXXXXXXXXXXXXXXXXXXXXXXXXXXXXXXXXXXXXXXXXXXXXXXXXXXXXXXXXXXXXXXXXXXXXXXXXXXXXXXXXXXXXXXXXXXXXXXXXMAGRSIVDEPITDEYGAKDFTKISLKADHLSRPLWVTPDGHIFLESFSPVYKHAHDFMIAIAEPVCRPELIHEYKLTAYSLYAAVSVGLQTNDIVEYLRRLCKTTIPNGVIEFIKLCTLSYGKVKLVLKHNRYFVESNYPDILQNLLKDDAIQCCRKRFDDGMDESVHAPAKISSKTSDSVPTDISDYIEKIIDDEVEEMKTVSFEVNPDNLEVLQKRCIEIDYPLLAEYDFKNDTANPDINIDLKPTTVLRPYQEKSLRKMFGNGRARSGIIVLPCGAGKTLVGVTAACTIRKKCIVLCTSGVSVEQWRSQFKLWSTIEDRTICRFTSDTKDKPENCQLAITTYSMVAHSTKRSYESEEIMKFLKSTEWGMMLLDEVHTIPAKQFRRVLTIVNAHCKLGLTATLVREDDKIQDLNFLIGPKIYEANWMELQNLGYLAKVQCAEVWCPMTPEFYREHLGMKSKKKMLLYVMNPNKFRSCEFLIRYHERRNDKIIVFSDNVFALRHYAIKLNKPFIYGPTSQSERLQIIQNFVHNPLVNTIFISKVGDTSFDMPEANVLIQISSHGGSRRQEAQRLGRILRAKKDMVAEEYNAFFYSLVSQDTEEMYFSNKRQRFLINQGYSYKAITKLIGMDEENLFYSTKKEQQELLQKVLAASDADAEEERVGLELGGRLSVIRKVGSMPAMSGGDDMLYIQYSSQKSKHPLFKRFRMVKLNVSLLRYMSAEEFRVLTSVEIGMRNHDIVPQELIAVIANLKRGGCYKVLKDLVKNKLLCYEKSHKCGYRLNYLGYDYLALKALAIRNIVHSVGNQIGVGKESDVFIVADEDNQYAMKLHRLGRTCFRKLKEKRDYLLHRQHASWLYMSRLAATKEFAFMKALFDIGYPVPQPIDFNRHCVIMELVNGIPLCQVHELTDPSAVFSDCMELIVRLASYGLIHCDFNEFNLILTEDESIVVIDFPQMVSIDHQNAEWYFDRDVKCIREFFSRRFHFDSEYPTFSDVKRESRLDEEVCASGFLKGTENDDXXXXXXXXXXXXXXXXXXXXXXXXXXXXXXXXXXXXXXXXXXXXXXXXXXXXXXXXXXXXXXXXXXXXXXXXXXXXXXXXXXXXXXXXXXXXXXXXXXXXXXXXXXXXXXXXXXXXXXXXXXXXXXXXXXXXXXXXXXXXXXXXXXXXXXXXXXXXXXXXXXXXXXXXXXXXXXXXXXXXXXXXXXXXXXXXXXXXXXXXXXXXXXXXXXXXXXXXXXXXXXXXXXXXXXXXXXXXXXXXXXXXXXXXXXXXXXXXXXXXXXXXXXXXXXXXXXXXXXXXXXXXXXXXXXXXXXXXXXXXXXXXXXXXXXXXXXXXXXXXXXXXXXXXXXXXXXXXXXXXXXXXXXXXXXXXXXXXXXXXXXXXXXXXXXXXXXXXXXXXXXXXXXXXXXXXXXXXXXXXXXXXXXXXXXXXXXXXXXXXXXXXXXXXXXXXXXXXXXXXXXXXXXXXXXXXXXXXXXXXXXXXXXXXXXXXXXXXXXXXXXXXXXXXXXXXXXXXXXXXXXXXXXXXXXXXXXXXXXXXXXXXXXXXXXXXXXXXXXXXXXXXXXXXXXXXXXXXXXXXXXXXXXXXXXXXXXXXXXXXXXXXXXXXXXXXXXXXXXXXXXXXXXXXXXXXXXXXXXXXXXXXXXXXXXXXXXXXXXXXXXXXXXXXXXXXXXXXXXXXXXXXXXXXXXXXXXXXXXXXXXXXXXXXXXXXXXXXXXXXXXXXXXXXXXXXXXXXXXXXXXXXXXXXXXXXXXXXXXXXXXXXXXXXXXXXXXXXXXXXXXXXXXXXXXXXXXXXXXXXXXXXXXXXXXXXXXXXXXXXXXXXXXXXXXXXXXXXXXXXXXXXXXXXXXXXXXXXXXXXXXXXXXXXXXXXXXXXXXXXXXXXXXXXXXXXXXXXXXXXXXXXXXXXXXXXXXXXXXXXXXXXXXXXXXXXXXXXXXXXXXXXXXXXXXXXXXXXXXXXXXXXXXXXXXXXXXXXXXXXXXXXXXXXXXXXXXXXXXXXXXXXXXXXXXXXXXXXXXXXXXXXXXXXXXXXXXXXXXXXXXXXXXXXXXXXXXXXXXXXXXXXXXXXXXXXXXXXXXXXXXXXXXXXXXXXXXXXXXXXXXXXXXXXXXXXXXXXXXXXXXXXXXXXXXXXXXXXXXXXXXXXXXXXXXXXXXXXXXXXXXXXXXXXXXXXXXXXXXXXXXXXXXXXXXXXXXXXXXXXXXXXXXXXXXXXXXXXXXXXXXXXXXXXXXXXXXXXXXXXXXXXXXXXXXXXXXXXXXXXXXXXXXXXXXXXXXXXXXXXXXXXXXXXXXXXXXXXXXXXXXXXXXXXXXXXXXXXXXXXXXXXXXXXXXXXXXXXXXXXXXXXXXXXXXXXXXXXXXXXXXXXXXXXXXXXXXXXXXXXXXXXXXXXXXXXXXXXXXXXXXXXXXXXXXXXXXXXXXXXXXXXXXXXXXXXXXXXXXXXXXXXXXXXXXXXXXXXXXXXXXXXXXXXXXXXXXXXXXXXXXXXXXXXXXXXXXXXXXXXXXXXXXXXXXXXXXXXXXXXXXXXXXXXXXXXXXXXXXXXXXXXXXXXXXXXXXXXXXXXXXXXXXXXXXXXXXXXXXXXXXXXXXXXXXXXXXXXXXXXXXXXXXXXXXXXXXXXXXXXXXXXXXXXXXXXXXXXXXXXXXXXXXXXXXXXXXXXXXXXXXXXXXXXXXXXXXXXXXXXXXXXXXXXXXXXXXXXXXXXXXXXXXXXXXXXXXXXXXXXXXXXXXXXXXXXXXXXXXXXXXXXXXXXXXXXXXXXXXXXXXXXXXXXXXXXXXXXXXXXXXXXXXXXXXXXXXXXXXXXXXXXXXXXXXXXXXXXXX-----------------------------------------------------------------------------------------MVIAMLDLMPGKIVVEAGTGSGSLSHSLVRAVLPHGHLHTFDFHQNRVEQAREEFAMHKLDRYITINQRDVCRQGFNISRTADAVFLDLPEPWFAVRFARDALKDC-GRICTFSPCIEQVQRSCEELHCCGFFDLFTCEVLLRSFDVKAVSYPIPIFCTEKRERKNTQCCLSMSKATAGHTGFLTFATLHSXXXXXXXXXXXXXXXXXXXXXXXXXXXXXXXXXXXXXXXXXXXXXXXXXXXXXXXXXXXXXXXXXXXXXXXXXXXXXXXXXXXXXXXXXXXXXXXXXXXXXXXXXXXXXXXXXXXXXXXXXXXXXXXXXXXXXXXXXXXXXXXXXXXXXXXXXXXXXXXXXXXXXXXXXXXXXXXXXXXXXXXXXXXXXXXXXXXXXXXXXXXXXXXXXXXXXXXXXXXXXXXXXXXXXXXXXXXXXXXXXXXXXXXXXXXXXXXXXXXXXXXXXXXXXXXXXXXXXXXXXXXXXXXXXXXXXXXXXXXXXXXXXXXXXXXXXXXXXXXXXXXXXXXXXXXXXXXXXXXXXXXXXXXXXXXXXXXXXXXXXXXXXXXXXXXXXXXXXXXXXXXXXXXXXXXXXXXXXXXXXXXXXXXXXXXXXXXXXXXXXXXXXXXXXXXXXXXXXXXXXXXXXXXXXXXXXXXXXXXXXXXXXXXXXXXXXXXXXXXXXXXXXXXXXXXXXXXXXXXXXXXXXXXXXXXXXXXXXXXXXXXXXXXXXXXXXXXXXXXXXXXXXXXXXXXXXXXXXXXXXXXXXXXXXXXXXXXXXXXXXXXXXXXXXXXXXXXXXXXXXXXXXXXXXXXXXXXXXXXXXXXXXXXXXXXXXXXXXXXXXXXXXXXXXXXXXXXXXXXXXXXXXXXXXXXXXXXXXXXXXXXXXXXXXXXXXXXXXXXXXXXXXXXXXXXXXXXXXXXXXXXXXXXXXXXXXXXXXXXXXXXXXXXXXXXXXXXXXXXXXXXXXXXXXXXXXXXXXXXXXXXXXXXXXXXXXXXXXXXXXXXXXXXXXXXXXXXXXXXXXXXXXXXXXXXXXXXXXXXXXXXXXXXXXXXXXXXXXXXXXXXXXXXXXXXXXXXXXXXXXXXXXXXXXXXXXXXXXXXXXXXXXXXXXXXXXXXXXXXXXXXXXXXXXXXXXXXXXXXXXXXXXXXXXXXXXXXXXXXXXXXXXXXXXXXXXXXXXXXXXXXXXXXXXXXXXXXXXXXXXXXXXXXXXXXXXXXXXXXXXXXXXXXXXXXXXXXXXXXXXXXXXXXXXXXXXXXXXXXXXXXXXXXXXXXXXXXXXXXXXXXXXXXXXXXXXXXXXXXXXXXXXXXXXXXXXXXXXXXXXXXXXXXXXXXXXXXXXXXXXXXXXXXXXXXXXXXXXXXXXXXXXXXXXXXXXXXXXXXXXXXXXXXXXXXXXXXXXXXXXXXXXXXXXXXXXXXXXXXXXXXXXXXXXXXXXXXXXXXXXXXXXXXXXXXXXXXXXXXXXXXXXXXXXXXXXXXXXXXXXXXXXXXXXXXXXXXXXXXXXXXXXXXXXXXXXXXXXXXXXXXXXXXXXXXXXXXXXXXXXXXXXXXXXXXXXXXXXXXXXXXXXXXXXXXXXXXXXXXXXXXXXXXXXXXXXXXXXXXXXXXXXXXXXXXXXXXXXXXXXXXXXXXXXXXXXXXXXXXXXXXXXXXXXXXXXXXXXXXXXXXXXXXXXXXXXXXXXXXXXXXXXXXXXXXXXXXXXXXXXXXXXXXXXXXXXXXXXXXXXXXXXXXXXXXXXXXXXXXXXXXXXXXXXXXXXXXXXXXXXXXXXXXXXXXXXXXXXXXXXXXXXXXXXXXXXXXXXXXXXXXXXXXXXXXXXXXXXXXXXXXXXXXXXXXXXXXXXXXXXXXXXXXXXXXXXXXXXXXXXXXXXXXXXXXXXXXXXXXXXXXXXXXXXXXXXXXXXXXXXXXXXXXXXXXXXXXXXXXXXXXXXXXXXXXXXXXXXXXXXXXXXXXXXXXXXXXXXXXXXXXXXXXXXXXXXXXXXXXXXXXXXXXXXXXXXXXXXXXXXXXXXXXXXXXXXXXXXXXXXXXXXXXXXXXXXXXXXXXXXXXXXXXXXXXXXXXXXXXXXXXXXXXXXXXXXXXXXXXXXXXXXXXXXXXXXXXXXXXXXXXXXXXXXXXXXXXXXXXXXXXXXXXXXXXXXXXXXXXXXXXXXXXXXXXXXXXXXXXXXXXXXXXXXXXXXXXXXXXXXXXXXXXXXXXXXXXXXXXXXXXXXXXXXXXXXXXXXXXXXXXXXXXXXXXXXXXXXXXXXXXXXXXXXXXXXXXXXXXXXXXXXXXXXXXXXXXXXXXXXXXXXXXXXXXXXXXXXXXXXXXXXXXXXXXXXXXXXXXXXXXXXXXXXXXXXXXXXXXXXXXXXXXXXXXXXXXXXXXXXXXXXXXXXXXXXXXXXXXXXXXXXXXXXXXXXXXXXXXXXXXXXXXXXXXXXXXXXXXXXXXXXXXXXXXXXXXXXXXXXXXXXXXXXXXXXXXXXXXXXXXXXXXXXXXXXXXXXXXXXXXXXXXXXXXXXXXXXXXXXXXXXXXXXXXXXXXXXXXXXXXXXXXXXXXXXXXXXXXXXXXXXXXXXXXXXXXXXXXXXXXXXXXXXXXXXXXXXXXXXXXXXXXXXXXXXXXXXXXXXXXXXXXXXXXXXXXXXXXXXXXXXXXXXXXXXXXXXXXXXXXXXXXXXXXXXXXXXXXXXXXXXXXXXXXXXXXXXXXXXXXXXXXXXXXXXXXXXXXXXXXXXXXXXXXXXXXXXXXXXXXXXXXXXXXXXXXXXXXXXXXXXXXXXXXXXXXXXXXXXXXXXXXXXXXXXXXXXXXXXXXXXXXXXXXXXXXXXXXXXXXXXXXXXXXXXXXXXXXXXXXXXXXXXXXXXXXXXXXXXXXXXXXXXXXXXXXXXXXXXXXXXXXXXXXXXXXXXXXXXXXXXXXXXXXXXXXXXXXXXXXXXXXXXXXXXXXXXXXXXXXXXXXXXXXXXXXXXXXXXXXXXXXXXXXXXXXXXXXXXXXXXXXXXXXXXXXXXXXXXXXXXXXXXXXXXXXXXXXXXXXXXXXXXXXXXXXXXXXXXXXXXXXXXXXXXXXXXXXXXXXXXXXXXXXXXXXXXXXXXXXXXXXXXXXXXXXXXXXXXXXXXXXXXXXXXXXXXXXXXXXXXXXXXXXXXXXXXXXXXXXXXXXXXXXXXXXXXXXXXXXXXXXXXXXXXXXXXXXXXXXXXXXXXXXXXXXXXXXXXXXXXXXXXXXXXXXXXXXXXXXXXXXXXXXXXXXXXXXXXXXXXXXXXXXXXXXXXXXXXXXXXXXXXXXXXXXXXXXXXXXXXXXXXXXXXXXXXXXXXXXXXXXXXXXXXXXXXXXXXXXXXXXXXXXXXXXXXXXXXXXXXXXXXXXXXXXXXXXXXXXXXXXXXXXXXXXXXXXXXXXXXXXXXXXXXXXXXXXXXXXXXXXXXXXXXXXXXXXXXXXXXXXXXXXXXXXXXXXXXXXXXXXXXXXXXXXXXXXXXXXXXXXXXXXXXXXXXXXXXXXXXXXXXXXXXXXXXXXXXXXXXXXXXXXXXXXXXXXXXXXXXXXXXXXXXXXXXXXXXXXXXXXXXXXXXXXXXXXXXXXXXXXXXXXXXXXXXXXXXXXXXXXXXXXXXXXXXXXXXXXXXXXXXXXXXXXXXXXXXXXXXXXXXXXXXXXXXXXXXXXXXXXXXXXXXXXXXXXXXXXXXXXXXXXXXXXXXXXXXXXXXXXXXXXXXXXXXXXXXXXXXXXXXXXXXXXXXXXXXXXXXXXXXXXXXXXXXXXXXXXXXXXXXXXXXXXXXXXXXXXXXXXXXXXXXXXXXXXXXXXXXXXXXXXXXXXXXXXXXXXXXXXXXXXXXXXXXXXXXXXXXXXXXXXXXXXXXXXXXXXXXXXXXXXXXXXXXXXXXXXXXXXXXXXXXXXXXXXXXXXXXXXXXXXXXXXXXXXXXXXXXXXXXXXXXXXXXXXXXXXXXXXXXXXXXXXXXXXXXXXXXXXXXXXXXXXXXXXXXXXXXXXXXXXXXXXXXXXXXXXXXXXXXXXXXXXXXXXXXXXXXXXXXXXXXXXXXXXXXXXXXXXXXXXXXXXXXXXXXXXXXXXXXXXXXXXXXXXXXXXXXXXXXXXXXXXXXXXXXXXXXXXXXXXXXXXXXXXXXXXXXXXXXXXXXXXXXXXXXXXXXXXXXXXXXXXXXXXXXXXXXXXXXXXXXXXXXXXXXXXXXXXXXXXXXXXXXXXXXXXXXXXXXXXXXXXXXXXXXXXXXXXXXXXXXXXXXXXXXXXXXXXXXXXXXXXXXXXXXXXXXXXXXXXXXXXXXXXXXXXXXXXXXXXXXXXXXXXXXXXXXXXXXXXXXXXXXXXXXXXXXXXXXXXXXXXXXXXXXXXXXXXXXXXXXXXXXXXXXXXXXXXXXXXXXXXXXXXXXXXXXXXXXXXXXXXXXXXXXXXXXXXXXXXXXXXXXXXXXXXXXXXXXXXXXXXXXXXXXXXXXXXXXXXXXXXXXXXXXXXXXXXXXXXXXXXXXXXXXXXXXXXXXXXXXXXXXXXXXXXXXXXXXXXXXXXXXXXXXXXXXXXXXXXXXXXXXXXXXXXXXXXXXXXXXXXXXXXXXXXXXXXXXXXXXXXXXXXXXXXXXXXXXXXXXXXXXXXXXXXXXXXXXXXXXXXXXXXXXXXXXXXXXXXXXXXXXXXXXXXXXXXXXXXXXXXXXXXXXXXXXXXXXXXXXXXXXXXXXXXXXXXXXXXXXXXXXXXXXXXXXXXXXXXXXXXXXXXXXXXXXXXXXXXXXXXXXXXXXXXXXXXXXXXXXXXXXXXXXXXXXXXXXXXXXXXXXXXXXXXXXXXXXXXXXXXXXXXXXXXXXXXXXXXXXXXXXXXXXXXXXXXXXXXXXXXXXXXXXXXXXXXXXXXXXXXXXXXXXXXXXXXXXXXXXXXXXXXXXXXXXXXXXXXXXXXXXXXXXXXXXXXXXXXXXXXXXXXXXXXXXXXXXXXXXXXXXXXXXXXXXXXXXXXXXXXXXXXXXXXXXXXXXXXXXXXXXXXXXXXXXXXXXXXXXXXXXXXXXXXXXXXXXXXXXXXXXXXXXXXXXXXXXXXXXXXXXXXXXXXXXXXXXXXXXXXXXXXXXXXXXXXXXXXXXXXXXXXXXXXXXXXXXXXXXXXXXXXXXXXXXXXXXXXXXXXXXXXXXXXXXXXXXXXXXXXXXXXXXXXXXXXXXXXXXXXXXXXXXXXXXXXXXXXXXXXXXXXXXXXXXXXXXXXXXXXXXXXXXXXXXXXXXXXXXXXXXXXXXXXXXXXXXXXXXXXXXXXXXXXXXXXXXXXXXXXXXXXXXXXXXXXXXXXXXXXXXXXXXXXXXXXXXXXXXXXXXXXXXXXXXXXXXXXXXXXXXXXXXXXXXXXXXXXXXXXXXXXXXXXXXXXXXXXXXXXXXXXXXXXXXXXXXXXXXXXXXXXXXXXXXXXXXXXXXXXXXXXXXXXXXXXXXXXXXXXXXXXXXXXXXXXXXXXXXXXXXXXXXXXXXXXXXXXXXXXXXXXXXXXXXXXXXXXXXXXXXXXXXXXXXXXXXXXXXXXXXXXXXXXXXXXXXXXXXXXXXXXXXXXXXXXXXXXXXXXXXXXXXXXXXXXXXXXXXXXXXXXXXXXXXXXXXXXXXXXXXXXXXXXXXXXXXXXXXXXXXXXXXXXXXXXXXXXXXXXXXXXXXXXXXXXXXXXXXXXXXXXXXXXXXXXXXXXXXXXXXXXXXXXXXXXXXXXXXXXXXXXXXXXXXXXXXXXXXXXXXXXXXXXXXXXXXXXXXXXXXXXXXXXXXXXXXXXXXXXXXXXXXXXXXXXXXXXXXXXXXXXXXXXXXXXXXXXXXXXXXXXXXXXXXXXXXXXXXXXXXXXXXXXXXXXXXXXXXXXXXXXXXXXXXXXXXXXXXXXXXXXXXXXXXXXXXXXXXXXXXXXXXXXXXXXXXXXXXXXXXXXXXXXXXXXXXXXXXXXXXXXXXXXXXXXXXXXXXXXXXXXXXXXXXXXXXXXXXXXXXXXXXXXXXXXXXXXXXXXXXXXXXXXXXXXXXXXXXXXXXXXXXXXXXXXXXXXXXXXXXXXXXXXXXXXXXXXXXXXXXXXXXXXXXXXXXXXXXXXXXXXXXXXXXXXXXXXXXXXXXXXXXXXXXXXXXXXXXXXXXXXXXXXXXXXXXXXXXXXXXXXXXXXXXXXXXXXXXXXXXXXXXXXXXXXXXXXXXXXXXXXXXXXXXXXXXXXXXXXXXXXXXXXXXXXXXXXXXXXXXXXXXXXXXXXXXXXXXXXXXXXXXXXXXXXXXXXXXXXXXXXXXXXXXXXXXXXXXXXXXXXXXXXXXXXXXXXXXXXXXXXXXXXXXXXXXXXXXXXXXXXXXXXXXXXXXXXXXXXXXXXXXXXXXXXXXXXXXXXXXXXXXXXXXXXXXXXXXXXXXXXXXXXXXXXXXXXXXXXXXXXXXXXXXXXXXXXXXXXXXXXXXXXXXXXXXXXXXXXXXXXXXXXXXXXXXXXXXXXXXXXXXXXXXXXXXXXXXXXXXXXXXXXXXXXXXXXXXXXXXXXXXXXXXXXXXXXXXXXXXXXXXXXXXXXXXXXXXXXXXXXXXXXXXXXXXXXXXXXXXXXXXXXXXXXXXXXXXXXXXXXXXXXXXXXXXXXXXXXXXXXXXXXXXXXXXXXXXXXXXXXXXXXXXXXXXXXXXXXXXXXXXXXXXXXXXXXXXXXXXXXXXXXXXXXXXXXXXXXXXXXXXXXXXXXXXXXXXXXXXXXXXXXXXXXXXXXXXXXXXXXXXXXXXXXXXXXXXXXXXXXXXXXXXXXXXXXXXXXXXXXXXXXXXXXXXXXXXXXXXXXXXXXXXXXXXXXXXXXXXXXXXXXXXXXXXXXXXXXXXXXXXXXXXXXXXXXXXXXXXXXXXXXXXXXXXXXXXXXXXXXXXXXXXXXXXXXXXXXXXXXXXXXXXXXXXXXXXXXXXXXXXXXXXXXXXXXXXXXXXXXXXXXXXXXXXXXXXXXXXXXXXXXXXXXXXXXXXXXXXXXXXXXXXXXXXXXXXXXXXXXXXXXXXXXXXXXXXXXXXXXXXXXXXXXXXXXXXXXXXXXXXXXXXXXXXXXXXXXXXXXXXXXXXXXXXXXXXXXXXXXXXXXXXXXXXXXXXXXXXXXXXXXXXXXXXXXXXXXXXXXXXXXXXXXXXXXXXXXXXXXXXXXXXXXXXXXXXXXXXXXXXXXXXXXXXXXXXXXXXXXXXXXXXXXXXXXXXXXXXXXXXXXXXXXXXXXXXXXXXXXXXXXXXXXXXXXXXXXXXXXXXXXXXXXXXXXXXXXXXXXXXXXXXXXXXXXXXXXXXXXXXXXXXXXXXXXXXXXXXXXXXXXXXXXXXXXXXXXXXXXXXXXXXXXXXXXXXXXXXXXXXXXXXXXXXXXXXXXXXXXXXXXXXXXXXXXXXXXXXXXXXXXXXXXXXXXXXXXXXXXXXXXXXXXXXXXXXXXXXXXXXXXXXXXXXXXXXXXXXXXXXXXXXXXXXXXXXXXXXXXXXXXXXXXXXXXXXXXXXXXXXXXXXXXXXXXXXXXXXXXXXXXXXXXXXXXXXXXXXXXXXXXXXXXXXXXXXXXXXXXXXXXXXXXXXXXXXXXXXXXXXXXXXXXXXXXXXXXXXXXXXXXXXXXXXXXXXXXXXXXXXXXXXXXXXXXXXXXXXXXXXXXXXXXXXXXXXXXXXXXXXXXXXXXXXXXXXXXXXXXXXXXXXXXXXXXXXXXXXXXXXXXXXXXXXXXXXXXXXXXXXXXXXXXXXXXXXXXXXXXXXXXXXXXXXXXXXXXXXXXXXXXXXXXXXXXXXXXXXXXXXXXXXXXXXXXXXXXXXXXXXXXXXXXXXXXXXXXXXXXXXXXXXXXXXXXXXXXXXXXXXXXXXXXXXXXXXXXXXXXXXXXXXXXXXXXXXXXXXXXXXXXXXXXXXXXXXXXXXXXXXXXXXXXXXXXXXXXXXXXXXXXXXXXXXXXXXXXXXXXXXXXXXXXXXXXXXXXXXXXXXXXXXXXXXXXXXXXXXXXXXXXXXXXXXXXXXXXXXXXXXXXXXXXXXXXXXXXXXXXXXXXXXXXXXXXXXXXXXXXXXXXXXXXXXXXXXXXXXXXXXXXXXXXXXXXXXXXXXXXXXXXXXXXXXXXXXXXXXXXXXXXXXXXXXXXXXXXXXXXXXXXXXXXXXXXXXXXXXXXXXXXXXXXXXXXXXXXXXXXXXXXXXXXXXXXXXXXXXXXXXXXXXXXXXXXXXXXXXXXXXXXXXXXXXXXXXXXXXXXXXXXXXXXXXXXXXXXXXXXXXXXXXXXXXXXXXXXXXXXXXXXXXXXXXXXXXXXXXXXXXXXXXXXXXXXXXXXXXXXXXXXXXXXXXXXXXXXXXXXXXXXXXXXXXXXXXXXXXXXXXXXXXXXXXXXXXXXXXXXXXXXXXXXXXXXXXXXXXXXXXXXXXXXXXXXXXXXXXXXXXXXXXXXXXXXXXXXXXXXXXXXXXXXXXXXXXXXXXXXXXXXXXXXXXXXXXXXXXXXXXXXXXXXXXXXXXXXXXXXXXXXXXXXXXXXXXXXXXXXXXXXXXXXXXXXXXXXXXXXXXXXXXXXXXXXXXXXXXXXXXXXXXXXXXXXXXXXXXXXXXXXXXXXXXXXXXXXXXXXXXXXXXXXXXXXXXXXXXXXXXXXXXXXXXXXXXXXXXXXXXXXXXXXXXXXXXXXXXXXXXXXXXXXXXXXXXXXXXXXXXXXXXXXXXXXXXXXXXXXXXXXXXXXXXXXXXXXXXXXXXXXXXXXXXXXXXXXXXXXXXXXXXXXXXXXXXXXXXXXXXXXXXXXXXXXXXXXXXXXXXXXXXXXXXXXXXXXXXXXXXXXXXXXXXXXXXXXXXXXXXXXXXXXXXXXXXXXXXXXXXXXXXXXXXXXXXXXXXXXXXXXXXXXXXXXXXXXXXXXXXXXXXXXXXXXXXXXXXXXXXXXXXXXXXXXXXXXXXXXXXXXXXXXXXXXXXXXXXXXXXXXXXXXXXXXXXXXXXXXXXXXXXXXXXXXXXXXXXXXXXXXXXXXXXXXXXXXXXXXXXXXXXXXXXXXXXXXXXXXXXXXXXXXXXXXXXXXXXXXXXXXXXXXXXXXXXXXXXXXXXXXXXXXXXXXXXXXXXXXXXXXXXXXXXXXXXXXXXXXXXXXXXXXXXXXXXXXXXXXXXXXXXXXXXXXXXXXXXXXXXXXXXXXXXXXXXXXXXXXXXXXXXXXXXXXXXXXXXXXXXXXXXXXXXXXXXXXXXXXXXXXXXXXXXXXXXXXXXXXXXXXXXXXXXXXXXXXXXXXXXXXXXXXXXXXXXXXXXXXXXXXXXXXXXXXXXXXXXXXXXXXXXXXXXXXXXXXXXXXXXXXXXXXXXXXXXXXXXXXXXXXXXXXXXXXXXXXXXXXXXXXXXXXXXXXXXXXXXXXXXXXXXXXXXXXXXXXXXXXXXXXXXXXXXXXXXXXXXXXXXXXXXXXXXXXXXXXXXXXXXXXXXXXXXXXXXXXXXXXXXXXXXXXXXXXXXXXXXXXXXXXXXXXXXXXXXXXXXXXXXXXXXXXXXXXXXXXXXXXXXXXXXXXXXXXXXXXXXXXXXXXXXXXXXXXXXXXXXXXXXXXXXXXXXXXXXXXXXXXXXXXXXXXXXXXXXXXXXXXXXXXXXXXXXXXXXXXXXXXXXXXXXXXXXXXXXXXXXXXXXXXXXXXXXXXXXXXXXXXXXXXXXXXXXXXXXXXXXXXXXXXXXXXXXXXXXXXXXXXXXXXXXXXXXXXXXXXXXXXXXXXXXXXXXXXXXXXXXXXXXXXXXXXXXXXXXXXXXXXXXXXXXXXXXXXXXXXXXXXXXXXXXXXXXXXXXXXXXXXXXXXXXXXXXXXXXXXXXXXXXXXXXXXXXXXXXXXXXXXXXXXXXXXXXXXXXXXXXXXXXXXXXXXXXXXXXXXXXXXXXXXXXXXXXXXXXXXXXXXXXXXXXXXXXXXXXXXXXXXXXXXXXXXXXXXXXXXXXXXXXXXXXXXXXXXXXXXXXXXXXXXXXXXXXXXXXXXXXXXXXXXXXXXXXXXXXXXXXXXXXXXXXXXXXXXXXXXXXXXXXXXXXXXXXXXXXXXXXXXXXXXXXXXXXXXXXXXXXXXXXXXXXXXXXXXXXXXXXXXXXXXXXXXXXXXXXXXXXXXXXXXXXXXXXXXXXXXXXXXXXXXXXXXXXXXXXXXXXXXXXXXXXXXXXXXXXXXXXXXXXXXXXXXXXXXXXXXXXXXXXXXXXXXXXXXXXXXXXXXXXXXXXXXXXXXXXXXXXXXXXXXXXXXXXXXXXXXXXXXXXXXXXXXXXXXXXXXXXXXXXXXXXXXXXXXXXXXXXXXXXXXXXXXXXXXXXXXXXXXXXXXXXXXXXXXXXXXXXXXXXXXXXXXXXXXXXXXXXXXXXXXXXXXXXXXXXMGRSDKKKKRKDLAEDIIDSRYVTGKKN-RQKRKRTEDDTEVGDRLARRILQRARHQREETSDNDDIVEDESEKTPLVSLAKGDVSEESDEEVKEEFENYAVSQPEQLPTEEEEKAYQLFMS-SGNQHASVAELLKEKLTEKRTEIMTLMSES-QVRGLDPKIVEMYRTVGQLLSRYRSGKLPKAFKIIPALGNWVQVLSLTEPDNWTAAAVLQATRLFCSSHGARSGQKFVNLVLLPRVRDDIAEFKKLNYHLYIALEKSLFRPAVFFKGFLLPLCESGTCTLQEAVIISSVLMKVSISVLHASAAMLKIAQMTYSGANSIFLRALINKGYSLPLRVVDSLAQHFLGFLKEERQLPVLWHQCLLDFVQRYKDDLSREQIE-------------------------------------XXXXXXXXXXXXXXXXXXXXXXXXXXXXXXXXXXXXXXXXXXXXXXXXXXXXXXXXXXXXXXXXXXXXXXXXXXXXXXXXXXXXXXXXXXXXXXXXXXXXXXXXXXXXXXXXXXXXXXXXXXXXXXXXXXXXXXXXXXXXXXXXXXXXXXXXXXXXXXXXXXXXXXXXXXXXXXXXXXXXXXXXXXXXXXXXXXXXXXXXXXXXXXXXXXXXXXXXXXXXXXXXXXXXXXXXXXXXXXXXXXXXXXXXXXXXXXXXXXXXXXXXXXXXXXXXXXXXXXXXXXXXXXXXXXXXXXXXXXXXXXXXXXXXXXXXXXXXXXXXXXXXXXXXXXXXXXXXXXXXXXXXXXXXXXXXXXXXXXXXXXXXXXXXXXXXXXXXXXXXXXXXXXXXXXXXXXXXXXXXXXXXXXXXXXXXXXXXXXXXXXXXXXXXXXXXXXXXXXXXXXXXXXXXXXXXXXXXXXXXXXXXXXXXXXXXXXXXXXXXXXXXXXXXXXXXXXXXXXXXXXXXXXXXXXXXXXXXXXXXXXXXXXXXXXXXXXXXXXXXXXXXXXXXXXXXXXXXXXXXXXXXXXXXXXXXXXXXXXXXXXXXXXXXXXXXXXXXXXXXXXXXXXXXXXXXXXXXXXXXXXXXXXXXXXXXXXXXXXXXXXXXXXXXXXXXXXXXXXXXXXXXXXXXXXXXXXXXXXXXXXXXXXXXXXXXXXXXXXXXXXXXXXXXXXXXXXXXXXXXXXXXXXXXXXXXXXXXXXXXXXXXXXXXXXXXXXXXXXXXXXXXXXXXXXXXXXXXXXXXXXXXXXXXXXXXXXXXXXXXXXXXXXXXXXXXXXXXXXXXXXXXXXXXXXXXXXXXXXXXXXXXXXXXXXXXXXXXXXXXXXXXXXXXXXXXXXXXXXXXXXXXXXXXXXXXXXXXXXXXXXXXXXXXXXXXXXXXXXXXXXXXXXXXXXXXXXXXXXXXXXXXXXXXXXXXXXXXXXXXXXXXXXXXXXXXXXXXXXXXXXXXXXXXXXXXXXXXXXXXXXXXXXXXXXXXXXXXXXXVAQFSGLTLKGSAEVVAEFFNYALNSILYIRGIYPADSFKSVTQYGLPMFVTEDPDVSRYIKNLLEYVTKWLMERTIQKIVVLLINTSSGETVERWQFDVACDKSVDSATANRPLKEIQKEIRDLSRQIVASTTFLPSIDFPCAPDVLIYTDKDVEVPAQFTESKPQCIENGQKVNLRSINTGHHKIEPLVTYKHNXXXXXXXXXXXXXXXXXXXXXXXXXXXXXXXXXXXXXXXXXXXXXXXXXXXXXXXXXXXXXXXXXXXXXXXXXXXXXXXXXXXXXXXXXXXXXXXXXXXXXXXXXXXXXXXXXXXXXXXXXXXXXXXXXXXXXXXXXXXXXXXXXXXXXXXXXXXXXXXXXXXXXXXXXXXXXXXXXXXXXXXXXXXXXXXXXXXXXXXXXXXXXXXXXXXXXXXXXXXXXXXXXXXXXXXXXXXXXXXXXXXXXXXXXXXXXXXXXXXXXXXXXXXXXXXXXXXXXXXXXXXXXXXXXXXXXXXXXXXXXXXXXXXXXXXXXXXXXXXXXXXXXXXXXXXXXXXXXXXXXXXXXXXXXXXXXXXXXXXXXXXXXXXXXXXXXXXXXXXXXXXXXXXXXXXXXXXXXXXXXXXXXXXXXXXXXXXXXXXXXXXXXXXXXXXXXXXXXXXXXXXXXXXXXXXXXXXXXXXXXXXXXXXXXXXXXXXXXXXXXXXXXXXXXXXXXXXXXXXXXXXXXXXXXXXXXXXXXXXXXXXXXXXXXXXXXXXXXXXXXXXXXXXXXXXXXXXXXXXXXXXXXXXXXXXXXXXXXXXXXXXXXXXXXXXXXXXXXXXXXXXXXXXXXXXXXXXXXXXXXXXXXXXXXXXXXXXXXXXXXXXXXXXXXXXXXXXXXXXXXXXXXXXXXXXXXXXXXXXXXXXXXXXXXXXXXXXXXXXXXXXXXXXXXXXXXXXXXXXXXXXXXXXXXXXXXXXXXXXXXXXXXXXXXXXXXXXXXXXXXXXXXXXXXXXXXXXXXXXXXXXXXXXXXXXXXXXXXXXXXXXXXXXXXXXXXXXXXXXXXXXXXXXXXXXXXXXXXXXXXXXXXXXXXXXXXXXXXXXXXXXXXXXXXXXXXXXXXXXXXXXXXXXXXXXXXXXXXXXXXXXXXXXXXXXXXXXXXXXXXXXXXXXXXXXXXXXXXXXXXXXXXXXXXXXXXXXXXXXXXXXXXXXXXXXXXXXXXXXXXXXXXXXXXXXXXXXXXXXXXXXXXXXXXXXXXXXXXXXXXXXXXXXXXXXXXXXXXXXXXXXXXXXXXXXXXXXXXXXXXXXXXXXXXXXXXXXXXXXXXXXXXXXXXXXXXXXXXXXXXXXXXXXXXXXXXXXXXXXXXXXXXXXXXXXXXXXXXXXXXXXXXXXXXXXXXXXXXXXXXXXXXXXXXXXXXXXXXXXXXXXXXXXXXXXXXXXXXXXXXXXXXXXXXXXXXXXXXXXXXXXXXXXXXXXXXXXXXXXXXXXXXXXXXXXXXXXXXXXXXXXXXXXXXXXXXXXXXXXXXXXXXXXXXXXXXXXXXXXXXXXXXXXXXXXXXXXXXXXXXXXXXXXXXXXXXXXXXXXXXXXXXXXXXXXXXXXXXXXXXXXXXXXXXXXXXXXXXXXXXXXXXXXXXXXXXXXXXXXXXXXXXXXXXXXXXXXXXXXXXXXXXXXXXXXXXXXXXXXXXXXXXXXXXXXXXXXXXXXXXXXXXXXXXXXXXXXXXXXXXXXXXXXXXXXXXXXXXXXXXXXXXXXXXXXXXXXXXXXXXXXXXXXXXXXXXXXXXXXXXXXXXXXXXXXXXXXXXXXXXXXXXXXXXXXXXXXXXXXXXXXXXXXXXXXXXXXXXXXXXXXXXXXXXXXXXXXXXXXXXXXXXXXXXXXXXXXXXXXXXXXXXXXXXXXXXXXXXXXXXXXXXXXXXXXXXXXXXXXXXXXXXXXXXXXXXXXXXXXXXXXXXXXXXXXXXXXXXXXXXXXXXXXXXXXXXXXXXXXXXXXXXXXXXXXXXXXXXXXXXXXXXXXXXXXXXXXXXXXXXXXXXXXXXXXX--EFTDMVLFIDSDCGTGRP-----------------------------------PNSISSRLVLKS----------ERMKTDF----------------------------RAEEYTLVFYDS--------------------------IDLLPSYMLPS--TNRPAENPFETRP------SASPIVNLRS----------------------------QAWVLLRDSSYFLSHTSRQLYQFQAAW------SPQGCHRLPDVFFYHVLDILLGWLLLALIWLIPT-ELFMNEIYVQRMRWSTYLIELIHRLSGAPIGLKLNSELAATLGVFYMYYIYIWVAYLDMLQPFLYILVKMILVIPIAGITVLIALIMDMIQLMTFHILCLYVNASKGFRVIFVALTSSLRLFRGRKWNPLRKRVDTLPEDRERLVLGSILLTVSLYLLPTVLVFYVVFATLFVLRLGALALLERSIVLLSTLPLFSLLRRAAQPSAFPDRTVLDTVPSSPHGVPCVHFVHRKPLSWLAVYQRHRLPS-----------VHHQLGPSELLHRLS------XXXXXXXXXXXXXXXXXXXXXXXXXXXXXXXXXXXXXXXXXXXXXXXXXXXXXXXXXXXXXXXXXXXXXXXXXXXXXXXXXXXXXXXXXXXXXXXXXXXXXXXXXXXXXXXXXXXXXXXXXXXXXXXXXXXXXXXXXXXXXXXXXXXXXXXXXXXXXXXXXXXXXXXXXXXXXXXXXXXXXXXXXXXXXXXXXXXXXXXXXXXXXXXXXXXXXXXXXXXXXXXXXXXXXXXXXXXXXXXXXXXXXXXXXXXXXXXXXXXXXXXXXXXXXXXXXXXXXXXXXXXXXXXXXXXXXXXXXXXXXXXXXXXXXXXXXXXXXXXXXXXXXXXXXXXXXXXXXXXXXXXXXXXXXXXXXXXXXXXXXXXXXXXXXXXXXXXXXXXXXXXXXXXXXXXXXXXXXXXXXXXXXXXXXXXXXXXXXXXXXXXXXXXXXXXXXXXXXXXXXXXXXXXXXXXXXXXXXXXXXXXXXXXXXXXXXXXXXXXXXXXXXXXXXXXXXXXXXXXXXXXXXXXXXXXXXXXXXXXXXXXXXXXXXXXXXXXXXXXXXXXXXXXXXXXXXXXXXXXXXXXXXXXXXXXXXXXXXXXXXXXXXXXXXXXXXXXXXXXXXXXXXXXXXXXXXXXXXXXXXXXXXXXXXXXXXXXXXXXXXXXXXXXXXXXXXXXXXXXXXXXXXXXXXXXXXXXXXXXXXXXXXXXXXXXXXXXXXXXXXXXXXXXXXXXXXXXXXXXXXXXXXXXXXXXXXXXXXXXXXXXXXXXXXXXXXXXXXXXXXXXXXXXXXXXXXXXXXXXXXXXXXXXXXXXXXXXXXXXXXXXXXXXXXXXXXXXXXXXXXXXXXXXXXXXXXXXXXXXXXXXXXXXXXXXXXXXXXXXXXXXXXXXXXXXXXXXXXXXXXXXXXXXXXXXXXXXXXXXXXXXXXXXXXXXXXXXXXXXXXXXXXXXXXXXXXXXXXXXXXXXXXXXXXXXXXXXXXXXXXXXXXXXXXXXXXXXXXXXXXXXXXXXXXXXXXXXXXXXXXXXXXXXXXXXXXXXXXXXXXXXXXXXXXXXXXXXXXXXXXXXXXXXXXXXXXXXXXXXXXXXXXXXXXXXXXXXXXXXXXXXXXXXXXXXXXXXXXXXXXXXXXXXXXXXXXXXXXXXXXXXXXXXXXXXXXXXXXXXXXXXXXXXXXXXXXXXXXXXXXXXXXXXXXXXXXXXXXXXXXXXXXXXXXXXXXXXXXXXXXXXXXXXXXXXXXXXXXXXXXXXXXXXXXXXXXXXXXXXXXXXXXXXXXXXXXXXXXXXXXXXXXXXXXXXXXXXXXXXXXXXXXXXXXXXXXXXXXXXXXXXXXXXXXXXXXXXXXXXXXXXXXXXXXXXXXXXXXXXXXXXXXXXXXXXXXXXXXXXXXXXXXXXXXXXXXXXXXXXXXXXXXXXXXXXXXXXXXXXXXXXXXXXXXXXXXXXXXXXXXXXXXXXXXXXXXXXXXXXXXXXXXXXXXXXXXXXXXXXXXXXXXXXXXXXXXXXXXXXXXXXXXXXXXXXXXXXX-----------------------------------------------------------------------------------------------------------------------SS----------------------------------------------------------------------------------------------------------------------VPKPMQMLWCGSKAVVVCWQNLLVLVETRSESLKFRLDSAVHVVAEEDCIRLIGSTKHELLQQVPDVMVDVC-LHPMNPSSVLFNAYRDFQLKTAGISHIRQLLHNGVGSAVNTCIQAATLEFDPSVQRALLGAAWFGSSFANAYNPKLFVDTCTKLRLLHTLRDPVVGLPLTMNQLEDVTYSGVLDRLLSRRLYPLALKICDYLQLPPEQGTNCVLRHWAFYKIDRVKKDEDSVAAAIIEKLKGIPNFPFVELAEKAMAAGHHDMAVKLLDKESRVNHQVNLLIKMGSLDIALNKAVNSGDTDLVHKVLQKMKINIFARKFLLEVRKNPLALSLLIKDCKNNDRKLLMAIYDQDDMSKEVSNMQGHLNAARDHLQSELNIIKESLDRKGYLKTPFGAQCVDEFSKLVMIQKNIEETSNLNLFGKSVTETLRLLLLKNMNGSAENLCKELAIPEMRYCWVKCMCLAERKEWVELEKFSKAKSS-LGYEPFVEACLAHGEKVEALKYINKVEKGKRTVLYLKSGELEQAATNAIQLKSATDLDLVLSRCGN-----------------XXXXXXXXXXXXXXXXXXXXXXXXXXXXXXXXXXXXXXXXXXXXXXXXXXXXXXXXXXXXXXXXXXXXXXXXXXXXXXXXXXXXXXXXXXXXXXXXXXXXXXXXXXXXXXXXXXXXXXXXXXXXXXXXXXXXXXXXXXXXXXXXXXXXXXXXXXXXXXXXXXXXXXXXXXXXXXXXXXXXXXXXXXXXXXXXXXXXXXXXXXXXXXXXXXXXXXXXXXXXXXXXXXXXXXXXXXXXXXXXXXXXXXXXXXXXXXXXXXXXXXXXXXXXXXXXXXXXXXXXXXXXXXXXXXXXXXXXXXXXXXXXXXXXXXXXXXXXXXXXXXXXXXXXXXXXXXXXXXXXXXXXXXXXXXXXXXXXXXXXXXXXXXXXXXXXXXXXXXXXXXXXXXXXXXXXXXXXXXXXXXXXXXXXXXXXXXXXXXXXXXXXXXXXXXXXXXXXXXXXXXXXXXXXXXXXXXXXXXXXXXXXXXXXXXXXXXXXXXXXXXXXXXXXXXXXXXXXXXXXXXXXXXXXXXXXXXXXXXXXXXXXXXXXXXXXXXXXXXXXXXXXXXXXXXXXXXXXXXXXXXXXXXXXXXXXXXXXXXXXXXXXXXXXXXXXXXXXXXXXXXXXXXXXXXXXXXXXXXXXXXXXXXXXXXXXXXXXXXXXXXXXXXXXXXXXXXXXXXXXXXXXXXXXXXXXXXXXXXXXXXXXXXXXXXXXXXXXXXXXXXXXXXXXXXXXXXXXXXXXXXXXXXXXXXXXXXXXXXXXXXXXXXXXXXXXXXXXXXXXXXXXXXXXXXXXXXXXXXXXXXXXXXXXXXXXXXXXXXXXXXXXXXXXXXXXXXXXXXXXXXXXXXXXXXXXXXXXXXXXXXXXXXXXXXXXXXXXXXXXXXXXXXXXXXXXXXXXXXXXXXXXXXXXXXXXXXXXXXXXXXXXXXXXXXXXXXXXXXXXXXXXXXXXXXXXXXXXXXXXXXXXXXXXXXXXXXXXXXXXXXXXXXXXXXXXXXXXXXXXXXXXXXXXXXXXXXXXXXXXXXXXXXXXXXXXXXXXXXXXXXXXXXXXXXXXXXXXXXXXXXXXXXXXXXXXXXXXXXXXXXXXXXXXXXXXXXXXXXXXXXXXXXXXXXXXXXXXXXXXXXXXXXXXXXXXXXXXXXXXXXXXXXXXXXXXXXXXXXXXXXXXXXXXXXXXXXXXXXXXXXXXXXXXXXXXXXXXXXXXXXXXXXXXXXXXXXXXXXXXXXXXXXXXXXXXXXXXXXXXXXXXXXXXXXXXXXXXXXXXXXXXXXXXXXXXXXXXXXXXXXXXXXXXXXXXXXXXXXXXXXXXXXXXXXXXXXXXXXXXXXXXXXXXXXXXXXXXXXXXXXXXXXXXXXXXXXXXXXXXXXXXXXXXXXXXXXXXXXXXXXXXXXXXXXXXXXXXXXXXXXXXXXXXXXXXXXXXXXXXXXXXXXXXXXXXXXXXXXXXXXXXXXXXXXXXXXXXXXXXXXXXXXXXXXXXXXXXXXXXXXXXXXXXXXXXXXXXXXXXXXXXXXXXXXXXXXXXXXXXXXXXXXXXXXXXXXXXXXXXXXXXXXXXXXXXXXXXXXXXXXXXXXXXXXXXXXXXXXXXXXXXXXXXXXXXXXXXXXXXXXXXXXXXXXXXXXXXXXXXXXXXXXXXXXXXXXXXXXXXXXXXXXXXXXXXXXXXXXXXXXXXXXXXXXXXXXXXXXXXXXXXXXXXXXXXXXXXXXXXXXXXXXXXXXXXXXXXXXXXXXXXXXXXXXXXXXXXXXXXXXXXXXXXXXXXXXXXXXXXXXXXXXXXXXXXXXXXXXXXXXXXXXXXXXXXXXXXXXXXXXXXXXXXXXXXXXXXXXXXXXXXXXXXXXXXXXXXXXXXXXXXXXXXXXXXXXXXXXXXXXXXXXXXXXXXXXXXXXXXXXXXXXXXXXXXXXXXXXXXXXXXXXXXXXXXXXXXXXXXXXXXXXXXXXXXXXXXXXXXXXXXXXXXXXXXXXXXXXXXXXXXXXXXXXXXXXXXXXXXXXXXXXXXXXXXXXXXXXXXXXXXXXXXXXXXXXXXXXXXXXXXXXXXXXXXXXXXXXXXXXXXXXXXXXXXXXXXXXXXXXXXXXXXXXXXXXXXXXXXXXXXXXXXXXXXXXXXXXXXXXXXXXXXXXXXXXXXXXXXXXXXXXXXXXXXXXXXXXXXXXXXXXXXXXXXXXXXXXXXXXXXXXXXXXXXXXXXXXXXXXXXXXXXXXXXXXXXXXXXXXXXXXXXXXXXXXXXXXXXXXXXXXXXXXXXXXXXXXXXXXXXXXXXXXXXXXXXXXXXXXXXXXXXXXXXXXXXXXXXXXXXXXXXXXXXXXXXXXXXXXXXXXXXXXXXXXXXXXXXXXXXXXXXXXXXXXXXXXXXXXXXXXXXXXXXXXXXXXXXXXXXXXXXXXXXXXXXXXXXXXXXXXXXXXXXXXXXXXXXXXXXXXXXXXXXXXXXXXXXXXXXXXXXXXXXXXXXXXXXXXXXXXXXXXXXXXXXXXXXXXXXXXXXXXXXXXXXXXXXXXXXXXXXXXXXXXXXXXXXXXXXXXXXXXXXXXXXXXXXXXXXXXXXXXXXXXXXXXXXXXXXXXXXXXXXXXXXXXXXXXXXXXXXXXXXXXXXXXXXXXXXXXXXXXXXXXXXXXXXXXXXXXXXXXXXXXXXXXXXXXXXXXXXXXXXXXXXXXXXXXXXXXXXXXXXXXXXXXXXXXXXXXXXXXXXXXXXXXXXXXXXXXXXXXXXXXXXXXXXXXXXXXXXXXXXXXXXXXXXXXXXXXXXXXXXXXXXXXXXXXXXXXXXXXXXXXXXXXXXXXXXXXXXXXXXXXXXXXXXXXXXXXXXXXXXXXXXXXXXXXXXXXXXXXXXXXXXXXXXXXXXXXXXXXXXXXXXXXXXXXXXXXXXXXXXXXXXXXXXXXXXXXXXXXXXXXXXXXXXXXXXXXXXXXXXXXXXXXXXXXXXXXXXXXXXXXXXXXXXXXXXXXXXXXXXXXXXXXXXXXXXXXXXXXXXXXXXXXXXXXXXXXXXXXXXXXXXXXXXXXXXXXXXXXXXXXXXXXXXXXXXXXXXXXXXXXXXXXXXXXXXXXXXXXXXXXXXXXXXXXXXXXXXXXXXXXXXXXXXXXXXXXXXXXXXXXXXXXXXXXXXXXXXXXXXXXXXXXXXXXXXXXXXXXXXXXXXXXXXXXXXXXXXXXXXXXXXXXXXXXXXXXXXXXXXXXXXXXXXXXXXXXXXXXXXXXXXXXXXXXXXXXXXXXXXXXXXXXXXXXXXXXXXXXXXXXXXXXXXXXXXXXXXXXXXXXXXXXXXXXXXXXXXXXXXXXXXXXXXXXXXXXXXXXXXXXXXXXXXXXXXXXXXXXXXXXXXXXXXXMGNQLTATAPSQILSLESYLSEVPDVTFYSSLGSTRFMKVARAVHKEGHVVIKVFVIHDPSLQLKPYVDLLKDLNSRLNGLYNILPIEHVLLTEKCGFLLRQYVHHNLYDRLNTRPFLTLLEKKWIVFQILQALSQSHSVKICHGDVKAENILITSWNWVLLTDFAPYKPTYLPANHPSDFYYYYATLRRQACCLAPERFHDGTSKVPDLDPSDPLLTGELPRHQGMVPEMDVFSAGCVIAEIFTDGNHLFDLSQLLAYRLGSYDPEPKLLMIKDVYVRDMVRSMISLSPSGRKPVKAYIAEYRKTVFPDEFYNILKGFLIRNVALPVLSSDEKVATIHREMDNILSSLVSNQGYHNQDESDNCMVIILSLILSTITSLKFTEMKILALDLLLQISQFVIDEIVLERVLPYMLHFADDPSASVRAHLIRTLTLCVTAVQRVCPDEVNVFPEFIFPTLEPLCTDTEVIVRVTMAENISVLTQHSQRFLELSQLHRLSSDSDTWMLCQTSYDAEWENIVSLVKRMVVQLLSDADNTVKRMMLDRSLLHLCQFLGWENINDVLLSHIVTFLNYKQDWHLRVSFFDAIVGIACHVGWSCVTMLTPMLQQGLGDTEEWVVLRVLRTLHSLVEVQLVQKQGIVMFLDSICPLLCHPNNWIRVSAARFVARVARTQHIADWYHLLERRVQPFVLKEVYQYDRVDVLLATLVPPVPRLLFDLVLRSDQARSFFDLLQSAVKSESDAMFRKD----PNNILLRKMKHNSVADSTLCLLLYLRPFLQKQSQVLLASAHLCSRTVLNRGSVNLA-----QAGADCLRSEPIGNVS-------LHIQEE---GLDDD------HQPSITCQYEVDSLIGRRRKQFASRLMSSHRIVALKSSRHLLASRFPAGTQVAHLWEHRSGINQLAVSRSGHWIASASKDGTVRLWDTHRLGEKCVSLRSRLMYNQIAGPVRCVCFLSNSQRVACSSEEGSIHLLDLWDRLTRNLAPRSDGSVVAMQCLDGIQNVLVYATTSGSIVAWDTRVRTEVFAYKMDPKLSAISCLAIDPFELWLACGTHSGAIVLWDLRFGSKVSRIHHSAGHAVMKMTPHPSVHSMLIASFKGNNEVSILDLEAQLPVQTFSPASPLAYSPSSVNSITALCTASHGDVVFLGSTDKRIRIWDLGTPGNSMRLVGAHYTYGHLIDGLRVAIENNATHRRSSDDVDRRAGDQSLLGHRNVVSDVVWVPDPLNLLVSCSLDGVVRVWKXXXXXXXXXXXXXXXXXXXXXXXXXXXXXXXXXXXXXXXXXXXXXXXXXXXXXXXXXXXXXXXXXXXXXXXXXXXXXXXXXXXXXXXXXXXXXXXXXXXXXXXXXXXXXXXXXXXXXXXXXXXXXXXXXXXXXXXXXXXXXXXXXXXXXXXXXXXXXXXXXXXXXXXXXXXXXXXXXXXXXXXXXXXXXXXXXXXXXXXXXXXXXXXXXXXXXXXXXXXXXXXXXXXXXXXXXXXXXXXXXXXXXXXXXXXXXXXXXXXXXXXXXXXXXXXXXXXXXXXXXXXXXXXXXXXXXXXXXXXXXXXXXXXXXXXXXXXXXXXXXXXXXXXXXXXXXXXXXXXXXXXXXXXXXXXXXXXXXXXXXXXXXXXXXXXXXXXXXXXXXXXXXXXXXXXXXXXXXXXXXXXXXXXXXXXXXXXXXXXXXXXXXXXXXXXXXXXXXXXXXXXXXXXXXXXXXXXXXXXXXXXXXXXXXXXXXXXXXXXXXXXXXXXXXXXXXXXXXXXXXXXXXXXXXXXXXXXXXXXXXXXXXXXXXXXXXXXXXXXXXXXXXXXXXXXXXXXXXXXXXXXXXXXXXXXXXXXXXXXXXXXXXXXXXXXXXXXXXXXXXXXXXXXXXXXXXXXXXXXXXXXXXXXXXXXXXXXXXXXXXXXXXXXXXXXXXXXXXXXXXXXXXXXXXXXXXXXXXXXXXXXXXXXXXXXXXXXXXXXXXXXXXXXXXXX---------------------------------------------------------------------------------------------------------------------------------MKRRIEERKRLLAGQLGQ------------VQGLTQTNEALEKARKAAELQEQIKAKLMGRTVLVGGDLQVEVD-PDTVRPGSFVTDDMGRPIDSTGKVIQFSQRMPTLKANIRAKRQEMMRVELVKPAQQSTPSSHMDPRIKSAPIVRAPRDFKFIEPGKFVDLAKKIRNKAKLEKLQKDIQSYAKKTGISTATKLAMVTMKKE-EDPAIPELEWWDNILLPAGSYEPLDVSGYFDSLQSVTNLVEHPPISQGLA-ANQNLVTPVYLTKKERKKIRTQRRREQEKEKQEKIRLGLMPPPPPKVKISNLMRVLGNEAVQDPTKVEAHVRAQMAARQKAHEEANAARKLTPEQRKQKLIKKLKEDMSTGIHVAVYRVWDLSSPSKKFKMDKNAQQLYLTGCVVTFKEMNLVIVEGGPKGQTKFKRLMLHRIKWSEDDIGAGKNRLLQSKQARRPNKCVLVWEGTNLRRVFSDWKFKQVPSEVIGREYLRKHGVEQYWDLAFSQALVEETE-XXXXXXXXXXXXXXXXXXXXXXXXXXXXXXXXXXXXXXXXXXXXXXXXXXXXXXXXXXXXXXXXXXXXXXXXXXXXXXXXXXXXXXXXXXXXXXXXXXXXXXXXXXXXXXXXXXXXXXXXXXXXXXXXXXXXXXXXXXXXXXXXXXXXXXXXXXXXXXXXXXXXXXXXXXXXXXXXXXXXXXXXXXXXXXXXXXXXXXXXXXXXXXXXXXXXXXXXXXXXXXXXXXXXXXXXXXXXXXXXXXXXXXXXXXXXXXXXXXXXXXXXXXXXXXXXXXXXXXXXXXXXXXXXXXXXXXXXXXXXXXXXXXXXXXXXXXXXXXXXXXXXXXXXXXXXXXXXXXXXXXXXXXXXXXXXXXXXXXXXXXXXXXXXXXXXXXXXXXXXXXXXXXXXXXXXXXXXXXXXXXXXXXXXXXXXXXXXXXXXXXXXXXXXXXXXXXXXXXXXXXXXXXXXXXXXXXXXXXXXXXXXXXXXXXXXXXXXXXXXXXXXXXXXXXXXXXXXXXXXXXXXXXXXXXXXXXXXXXXXXXXXXXXXXXXXXXXXXXXXXXXXXXXXXXXXXXXXXXXXXXXXXXXXXXXXXXXXXXXXXXXXXXXXXXXXXXXXXXXXXXXXXXXXXXXXXXXXXXXXXXXXXXXXXXXXXXXXXXXXXXXXXXXXXXXXXXXXXXXXXXXXXXXXXXXXXXXXXXXXXXXXXXXXXXXXXXXXXXXXXXXXXXXXXXXXXXXXXXXXXXXXXXXXXXXXXXXXXXXXXXXXXXXXXXXXXXXXXXXXXXXXXXXXXXXXXXXXXXXXXXXXXXXXXXXXXXXXXXXXXXXXXXXXXXXXXXXXXXXXXXXXXXXXXXXXXXXXXXXXXXXXXXXXXXXXXXXXXXXXXXXXXXXXXXXXXXXXXXXXXXXXXXXXXXXXXXXXXXXXXXXXXXXXXXXXXXXXXXXXXXXXXXXXXXXXXXXXXXXXXXXXXXXXXXXXXXXXXXXXXXXXXXXXXXXXXXXXXXXXXXXXXXXXXXXXXXXXXXXXXXXXXXXXXXXXXXXXXXXXXXXXXXXXXXXXXXXXXXXXXXXXXXXXXXXXXXXXXXXXXXXXXXXXXXXXXXXXXXXXXXXXXXXXXXXXXXXXXXXXXXXXXXXXXXXXXXXXXXXXXXXXXXXXXXXXXXXXXXXXXXXXXXXXXXXXXXXXXXXXXXXXXXXXXXXXXXXXXXXXXXXXXXXXXXXXXXXXXXXXXXXXXXXXXXXXXXXXXXXXXXXXXXXXXXXXXXXXXXXXXXXXXXXXXXXXXXXXXXXXXXXXXXXXXXXXXXXXXXXXXXXXXXXXXXXXXXXXXXXXXXXXXXXXXXXXXXXXXXXXXXXXXXXXXXXXXXXXXXXXXXXXXXXXXXXXXXXXXXXXXXXXXXXXXXXXXXXXXXXXXXXXXXXXXXXXXXXXXXXXXXXXXXXXXXXXXXXXXXXXXXXXXXXXXXXXXXXXXXXXXXXXXXXXXXXXXXXXXXXXXXXXXXXXXXXXXXXXXXXXXXXXXXXXXXXXXCLIRLRSRSLLKVSGRDSVKFLQGLLTNDLVTMGKAMYSAILNASGRQMFDVIVYRLDGSDFLVESDSCLRAELEATLTRYRLRSKVDIAAAEPLSVYTLQGGASGHQPCVLLSTKDPRLGALGRRLIIQEDSWPAESEDAYRLARYRLGVCEGGSEIPKGSALPLEYNLALLGGVSFSKGCY----------------------------------------------------------------------------VEDENENLLKQYYQRLFPYNEFHEWLSAGSYFSRREFCFTLRGDIFVRYKSFTNATELKKDIIDKLPSRIEIGAVFSCRPKDQKTVPSAFRAEDRELVFDIDLTDYDDVRSCCQGAQVCLKCWSLVTVAMEIIDRCLQDDFGFQHRLWVFSGRRGVHCWVSDPAARRLDQPCRSAIVEYLTVIRGGEQRAKKVYLHTPLHPSLSRAKEVLEPYFESHFLADQDPLGTREKRRAMLSLISESQSRMDEELSRYRSSQQRWAVLKDALNQHVCWEIIFQYCYPRLDANVTKGLNHLLKSPFCIHPGTGKVSIPISPSASSQFDPDKVPTLKMLCGEIDQQFDPSSKDYPNTSLRQSILLFRDFVRKFTLSETGGXXXXXXXXXXXXXXXXXXXXXXXXXXXXXXXXXXXXXXXXXXXXXXXXXXXXXXXXXXXXXXXXXXXXXXXXXXXXXXXXXXXXXXXXXXXXXXXXXXXXXXXXXXXXXXXXXXXXXXXXXXXXXXXXXXXXXXXXXXXXXXXXXXXXXXXXXXXXXXXXXXXXXXXXXXXXXXXXXXXXXXXXXXXXXXXXXXXXXXXXXXXXXXXXXXXXXXXXXXXXXXXXXXXXXXXXXXXXXXXXXXXXXXXXXXXXXXXXXXXXXXXXXXXXXXXXXXXXXXXXXXXXXXXXXXXXXXXXXXXXXXXXXXXXXXXXXXXXXXXXXXXXXXXXXXXXXXXXXXXXXXXXXXXXXXXXXXXXXXXXXXXXXXXXXXXXXXXXXXXXXXXXXXXXXXXXXXXXXXXXXXXXXXXXXXXXXXXXXXXXXXXXXXXXXXXXXXXXXXXXXXXXXXXXXXXXXXXXXXXXXXXXXXXXXXXXXXXXXXXXXXXXXXXXXXXXXXXXXXXXXXXXXXXXXXXXXXXXXXXXXXXXXXXXXXXXXXXXXXXXXXXXXXXXXXXXXXXXXXXXXXXXXXXXXXXXXXXXXXXXXXXXXXXXXXXXXXXXXXXXXXXXXXXXXXXXXXXXXXXXXXXXXXXXXXXXXXXXXXXXXXXXXXXXXXXXXXXXXXXXXXXXXXXXXXXXXXXXXXXXXXXXXXXXXXXXXXXXXXXXXXXXXXXXXXXXXXXXXXXXXXXXXXXXXXXXXXXXXXXXXXXXXXXXXXXXXXXXXXXXXXXXXXXXXXXXXXXXXXXXXXXXXXXXXXXXXXXXXXXXXXXXXXXXXXXXXXXXXXXXXXXXXXXXXXXXXXXXXXXXXXXXXXXXXXXXXXXXXXXXXXXXXXXXXXXXXXXXXXXXXXXXXXXXXXXXXXXXXXXXXXXXXXXXXXXXXXXXXXXXXXXXXXXXXXXXXXXXXXXXXXXXXXXXXXXXXXXXXXXXXXXXXXXXXXXXXXXXXXXXXXXXXXXXXXXXXXXXXXXXXXXXXXXXXXXXXXXXXXXXXXXXXXXXXXXXXXXXXXXXXXXXXXXXXXXXXXXXXXXXXXXXXXXXXXXXXXXXXXXXXXXXXXXXXXXXXXXXXXXXXXXXXXXXXMKYTRRKHIKKCLKFFERSHGFRDPYKILVDMNFCQAALKFKIQLKDQLPKLLGARVLFFTTQCIMEEGRLLGPQVGGAVIISRKFQKHPCDHR-NCDASTCIRAIIGENNLEKFFVATQDSELRKKLESKGKVPLLYIYHNAIILERPSIQSKEMADKIVSTKLDVPAYEQPAIDRMKRKYGLISSAIRRKRKRSKASKSVTTSAGLAPIAGSSRTP----KKHRPRKSITQRVIEEFSLHGKERANNPLIKKIHKIQESRIDSDKDLLESLKTLSSFFTENSLKSRRNLRSEIENRSLALNLQFETSLLAVKQELGLIQENVEDMNVCYNQMVSRISVSKQKTSGLIKQAFSLQNERTLVSIQSQIVAKFLERFHLKQEEVDVVTKPALISQAFFSALQRIRHIHQDCRILLRTRHQNAGLEIMDKMALYQEAAFEKLYRWTQEEFRLLDYPEIPHLLPLSMEVLQERPVLFNFALTELCATRRNTMVRGFIDALTREGPAGRPIELHSHDPVRYTSDMLAWLHQAIAGEQDYI--------SESLSHISEGAFRPLQVRVEQVITSEPGIT-------------------------------------------------------------------------------------------------------------------------------------------------------------------------------------------------------------------------------------------------------------XXXXXXXXXXXXXXXXXXXXXXXXXXXXXXXXXXXXXXXXXXXXXXXXXXXXXXXXXXXXXXXXXXXXXXXXXXXXXXXXXXXXXXXXXXXXXXXXXXXXXXXXXXXXXXXXXXXXXXXXXXXXXXXXXXXXXXXXXXXXXXXXXXXXXXXXXXXXXXXXXXXXXXXXXXXXXXXXXXXXXXXXXXXXXXXXXXXXXXXXXXXXXXXXXXXXXXXXXXXXXXXXXXXXXXXXXXXXXXXXXXXXXXXXXXXXXXXXXXXXXXXXXXXXXXXXXXXXXXXXXXXXXXXXXXXXXXXXXXXXXXXXXXXXXXXXXXXXXXXXXXXXXXXXXXXXXXXXXXXXXXXXXXXXXXXXXXXXXXXXXXXXXXXXXXXXXXXXXXXXXXXXXXXXXXXXXXXXXXXXXXXXXXXXXXXXXXXXXXXXXXXXXXXXXXXXXXXXXXXXXXXXXXXXXXXXXXXXXXXXXXXXXXXXXXXXXXXXXXXXXXXXXXXXXXXXXXXXXXXXXXXXXXXXXXXXXXXXXXXXXXXXXXXXXXXXXXXXXXXXXXXXXXXXXXXXXXXXXXXXXXXXXXXXXXXXXXXXXXXXXXXXXXXXXXXXXXXXXXXXXXXXXXXXXXXXXXXXXXXXXXXXXXXXXXXXXXXXXXXXXXXXXXXXXXXXXXXXXXXXXXXXXXXXXXXXXXXXXXXXXXXXXXXXXXXXXXXXXXXXXXXXXXXXXXXXXXXXXXXXXXXXXXXXXXXXXXXXXXXXXXXXXXXXXXXXXXXXXXXXXXXXXXXXXXXXXXXXXXXXXXXXXXXXXXXXXXXXXXXXXXXXXXXXXXXXXXXXXXXXXXXXXXXXXXXXXXXXXXXXXXXXXXXXXXXXXXXXXXXXXXXXXXXXXXXXXXXXXXXXXXXXXXXXXXXXXXXXXXXXXXXXIFLENGDETDPLVQKDFNLVSYINTLFPSEQSLAKIDEVIYGVKRQLRSLDHDIRSEIRRQSVAGLDARKALDTAKLSIQELFQKIREIKDRAEKSEQMVREITRDIRQLDFAKKNLSASITTLNHLHMMFTGVESIELLLQKREYGEIASVLQGVVHVQEHFEKYSNIPQIQQLHGRVSRIQDTLGKQILDDFKQNFSLTTGK-SPDPMLIQACRAVEVLDPTVRDELLAWFTKLVLLDYQAAFTENVEDAWLDRIDRRYAWLKRLLLRFESDFQPLFPASWNVDNRLCMEFCALTKRDLHKIMTTRSQELDVKLLVHAIQRTTLTESLLSKRFQYLYSSAASGRTPFNGMISKCFEPHLHIFIDSQDRALADLIDKFLSDWKTGVPEVNEECSCVLPSAAELFVFYKKCLTNCLQLSTRTPLLDLAGLFQKYLKEYCSKVLQLNLPKVSSSLLKDSETRFGTEELKQICCILSTAEYCQDTVQQLQEKLREKIDPEFADSINLGPEQDMFTSVITNSMQLLVNDMEVACDGPLAAMLKVPWHNVETVGDQSHYITLLGAQLCKSMPTIREYLQVSRKYLTQFCIKFANSFIPRFINNIFKCKSMSTIGAEQMLLDTHSLKTMLLDLPSIGLQANKKAPSSYTKIIKKGMARAEMTLKVVMSHYVDATSFLDTYINLLADFDLSNFQKVLDLKGMKKAEQQTLIDLFKNRQPSQLMQDFSRIKRLEKLIRXXXXXXXXXXXXXXXXXXXXXXXXXXXXXXXXXXXXXXXXXXXXXXXXXXXXXXXXXXXXXXXXXXXXXXXXXXXXXXXXXXXXXXXXXXXXXXXXXXXXXXXXXXXXXXXXXXXXXXXXXXXXXXXXXXXXXXXXXXXXXXXXXXXXXXXXXXXXXXXXXXXXXXXXXXXXXXXXXXXXXXXXXXXXXXXXXXXXXXXXXXXXXXXMDASVVEFFAEKERISIVPNFKLSRISLFTGDLGPFIPGLPVNVPLWVAVNLKQRQKCRVIVPDWMTVEVLSAKKDEEIAQGTFSKPLPYYMEIANSLLKYAADDIPKADEVRLLVKDVWDVRLSKLRMSIDQMFLRQETHAQVNNLTGMELNTVRPFLMQSLDCMYLMKERNASLFSTXXXXXXXXXXXXXXXXXXXXXXXXXXXXXXXXXXXXXXXXXXXXXXXXXXXXXXXXXXXXXXXXXXXXXXXXXXXXXXXXXXXXXXXXXXXXXXXXXXXXXXXXXXXXXXXXXXXXXXXXXXXXXXXXXXXXXXXXXXXXXXXXXXXXXXXXXXXXXXXXXXXXXXXXXXXXXXXXXXXXXXXVKIGLEISATLENLTNLRGGVDFRWYLQLKCLNCQETTSFVYVSLEESSPLKGGRGSASLVLKCKFCAQENSIDIIQDSLEAYKA-AEYQKIVGFDCRGLEPIDFSPRSGWLADGINSGKKFKVDLKEDWAEYDELAQNQVGVFDLKHRFARLXXXXXXXXXXXXXXXXXXXXXXXXXXXXXXXXXXXXXXXXXXXXXXXXXXXXXXXXXXXXXXXXXXXXXXXXXXXXXXXXXXXXXXXXXXXXXXXXXXXXXXXXXXXXXXXXXXXXXXXXXXXXXXXXXXXXXXXXXXXXXXXXXXXXXXXXXXXXXXXXXXXXXXXXXXXXXXXXXXXXXXXXXXXXXXXXXXXXXXXXXXXXXXXXXXXXXXXXXXXXXXXXXXXXXXXXXXXXXXXXXXXXXXXXXXXXXXXXXXXXXXXXXXXXXXXXXXXXXXXXXXXXXXXXXXXXXXXXXXXXXXXXXXXXXXXXXXXXXXXXXXXXXXXXXXXXXXXXXXXXXXXXXXXXXXXXXXXXXXXXXXXXXXXXXXXXXXXXXXXXXXXXXXXXXXXXXXXXXXXXXXXXXXXXXXXXXXXXXXXXXXXXXXXXXXXXXXXXXXXXXXXXXXXXXXXXXXXXXXXXXXXXXXXXXXXXXXXXXXXXXXXXXXXXXXXXXXXXXXXXXXXXXXXXXXXXXXXXXXXXXXXXXXXXXXXXXXXXXXXXXXXXXXXXXXXXXXXXXXXXXXXXXXXXXXXXXXXXXXXXXXXXXXXXXXXXXXXXXXXXXXXXXXXXXXXXXXXXXXXXXXXXXXXXXXXXXXXXXXXXXXXXXXXXXXXXXXXXXXXXXXXXXXXXXXXXXXXXXXXXXXXXXXXXXXXXXXXXXXXXXXXXXXXXXXXXXXXXXXXXXXXXXXXXXXXXXXXXXXXXXXXXXXXXXXXXXXXXXXXXXXXXXXXXXXXXXXXXXXXXXXXXXXXXXXXXXXXXXXXXXXXXXXXXXXXXXXXXXXXXXXXXXXXXXXXXXXXXXXXXXXXXXXXXXXXXXXXXXXXXXXXXXXXXXXXXXXXXXXXXXXXXXXXXXXXXXXXXXXXXXXXXXXXXXXXXXXXXXXXXXXXXXXXXXXXXXXXXXXXXXXXXXXXXXXXXXXXXXXXXXXXXXXXXXXXXXXXXXXXXXXXXXXXXXXXXXXXXXXXXXXXXXXXXXXXXXXXXXXXXXXXXXXXXXXXXXXXXXXXXXXXXXXXXXXXXXXXXXXXXXXXXXXXXXXXXXXXXXXXXXXXXXXXXXXXXXXXXXXXXXXXXXXXXXXXXXXXXXXXXXXXXXXXXXXXXXXXXXXXXXXXXXXXXXXXXXXXXXXXXXXXXXXXXXXXXXXXXXXXXXXXXXXXXXXXXXXXXXXXXXXXXXXXXXXXXXXXXXXXXXXXXXXXXXXXXXXXXXXXXXXXXXXXXXXXXXXXXXXXXXXXXXXXXXXXXXXXXXXXXXXXXXXXXXXXXXXXXXXXXXXXXXXXXXXXXXXXXXXXXXXXXXXXXXXXXXXXXXXXXXXXXXXXXXXXXXXXXXXXXXXXXXXXXXXXXXXXXXXXXXXXXXXXXXXXXXXXXXXXXXXXXXXXXXXXXXXXXXXXXXXXXXXXXXXXXXXXXXXXXXXXXXXXXXXXXXXXXXXXXXXXXXXXXXXXXXXXXXXXXXXXXXXXXXXXXXXXXXXXXXXXXXXXXXXXXXXXXXXXXXXXXXXXXXXXXXXXXXXXXXXXXXXXXXXXXXXXXXXXXXXXXXXXXXXXXXXXXXXXXXXXXXXXXXXXXXXXXXXXXXXXXXXXXXXXXXXXXXXXXXXXXXXXXXXXXXXXXXXXXXXXXXXXXXXXXXXXXXXXXXXXXXXXXXXXXXXXXXXXXXXXXXXXXXXXXXXXXXXXXXXXXXXXXXXXXXXXXXXXXXXXXXXXXXXXXXXXXXXXXXXXXXXXXXXXXXXXXXXXXXXXXXXXXXXXXXXXXXXXXXXXXXXXXXXXXXXXXXXXXXXXXXXXXXXXXXXXXXXXXXXXXXXXXXXXXXXXXXXXXXXXXXXXXXXXXXXXXXXXXXXXXXXXXXXXXXXXXXXXXXXXXXXXXXXXXXXXXXXXXXXXXXXXXXXXXXXXXXXXXXXXXXXXXXXXXXXXXXXXXXXXXXXXXXXXXXXXXXXXXXXXXXXXXXXXXXXXXXXXXXXXXXXXXXXXXXXXXXXXXXXXXXXXXXXXXXXXXXXXXXXXXXXXXXXXXXXXXXXXXXXXXXXXXXXXXXXXXXXXXXXXXXXXXXXXXXXXXXXXXXXXXXXXXXXXXXXXXXXXXXXXXXXXXXXXXXXXXXXXXXXXXXXXXXXXXXXXXXXXXXXXXXXXXXXXXXXXXXXXXXXXXXXXXXXXXXXXXXXXXXXXXXXXXXXXXXXXXXXXXXXXXXXXXXXXXXXXXXXXXXXXXXXXXXXXXXXXXXXXXXXXXXXXXXXXXXXXXXXXXXXXXXXXXXXXXXXXXXXXXXXXXXXXXXXXXXXXXXXXXXXXXXXXXXXXXXXXXXXXXXXXXXXXXXXXXXXXXXXXXXXXXXXXXXXXXXXXXXXXXXXXXXXXXXXXXXXXXXXXXXXXXXXXXXXXXXXXXXXXXXXXXXXXXXXXXXXXXXXXXXXXXXXXXXXXXXXXXXXXXXXXXXXXXXXXXXXXXXXXXXXXXXXXXXXXXXXXXXXXXXXXXXXXXXXXXXXXXXXXXXXXXXXXXXXXXXXXXXXXXXXXXXXXXXXXXXXXXXXXXXXXXXXXXXXXXXXXXXXXXXXXXXXXXXXXXXXXXXXXXXXXXXXXXXXXXXXXXXXXXXXXXXXXXXXXXXXXXXXXXXXXXXXXXXXXXXXXXXXXXXXXXXXXXXXXXXXXXXXXXXXXXXXXXXXXXXXXXXXXXXXXXXXXXXXXXXXNKRKTRKSKTSNKAVPLESAEPISESGRLFVRNLCYSCTEEDLQELFSKIGPLSEVYVPIDKTKKSAIGFGFVCFMLPEHAVKAFNELDGTIFQGRVLHIIPSLNKKVKEDTFSFKKKKKSDMKALFGHNWNSLFLGPNAVAEIVASKLQVDKSQLLDTSSKTSIAVRMALGETTIVAETKKFLESSGVVLDAFGQPGAKRSKNVMLIKNLPTGTTSDELRELFGKFGCVRRVVLPPGGISAVLEMEDSQEAKKAFQSLAYSKFKHLPLYLEWAPCDCLVESSKVVAAQEVTTVNEVGDVNRDSCVVFVKNLNFSSTEESLRKTFESVGTVKSAVISKKKDHGQLLSMGYGFIEFASKDAASEAIKRLQNILLDGHHLELKISNRTARRKAVVKEQSTSKILVRNVPFEASKRDIAELFGVFGKIRSLRLPSKVGHRGFAFVDFMQDAKRAFDSLLSTHLYGRRLVLEWSEEGGSVDHLRMKTTXXXXXXXXXXXXXXXXXXXXXXXXXXXXXXXXXXXXXXXXXXXXXXXXXXXXXXXXXXXXXXXXXXXXXXXXXXXXXXXXXXXXXXXXXXXXXXXXXXXXXXXXXXXXXXXXXXXXXXXXXXXXXXXXXXXXXXXXXXXXXXXXXXXXXXXXXXXXXXXXXXXXXXXXXXXXXXXXXXXXXXXXXXXXXXXXXXXXXXXXXXXXXXXXXXXXXXXXXXXXXXXXXXXXXXXXXXXXXXXXXXXXXXXXXXXXXXXXXXXXXXXXXXXXXXXXXXXXXXXXXXXXXXXXXXXXXXXXXXXXXXXXXXXXXXXXXXXXXXXXXXXXXXXXXXXXXXXXXXXXXXXXXXXXXXXXXXXXXXXXXXXXXXXXXXXXXXXXXXXXXXXXXXXXXXXXXXXXXXXXXXXXXXXXXXXXXXXXXXXXXXXXXXXXXXXXXXXXXXXXXXXXXXXXXXXXXXXXXXXXXXXXXXXXXXXXXXXXXXXXXXXXXXXXXXXXXXXXXXXXXXXXXXXXXXXXXXXXXXXXXXXXXXXXXXXXXXXXXXXXXXXXXXXXXXXXXXXXXXXXXXXXXXXXXXXXXXXXXXXXXXXXXXXXXXXXXXXXXXXXXXXXXXXXXXXXXXXXXXXXXXXXXXXXXXXXXXXXXXXXXXXXXXXXXXXXXXXXXXXXXXXXXXXXXXXXXXXXXXXXXXXXXXXXXXXXXXXXXXXXXXXXXXXXXXXXXXXXXXXXXXXXXXXXXXXXXXXXXXXXXXXXXXXXXXXXXXXXXXXXXXXXXXXXXXXXXXXXXXXXXXXXXXXXXXXXXXXXXXXXXXXXXXXXXXXXXXXXXXXXXXXXXXXXXXXXXXXXXXXXXXXXXXXXXXXXXXXXXXXXXXXXXXXXXXXXXXXXXXXXXXXXXXXXXXXXXXXXXXXXXXXXXXXXXXXXXXXXXXXXXXXXXXXXXXXXXXXXXXXXXXXXXXXXXXXXXXXXXXXXXXXXXXXXXXXXXXXXXXXXXXXXXXXXXXXXXXXXXXXXXXXXXXXXXXXXXXXXXXXXXXXXXXXXXXXXXXXXXXXXXXXXXXXXXXXXXXXXXXXXXXXXXXXXXXXXXXXXXXXXXXXXXXXXXXXXXXXXXXXXXXXXXXXXXXXXXXXXXXXXXXXXXXXXXXXXXXXXXXXXXXXXXXXXXXXXXXXXXXXXXXXXXXXXXXXXXXXXXXXXXXXXXXXXXXXXXXXXXXXXXXXXXXXXXXXXXXXXXXXXXXXXXXXXXXXXXXXXXXXXXXXXXXXXXXXXXXXXXXXXXXXXXXXXXXXXXXXXXXXXXXXXXXXXXXXXXXXXXXXXXXXXXXXXXXXXXXXXXXXXXXXXXXXXXXXXXXXXXXXXXXXXXXXXXXXXXXXXXXXXXXXXXXXXXXXXXXXXXXXXXXXXXXXXXXXXXXXXXXXXXXXXXXXXXXXXXXXXXXXXXXXXXXXXXXXXXXXXXXXXXXXXXXXXXXXXXXXXXXXXXXXXXXXXXXXXXXXXXXXXXXXXXXXXXXXXXXXXXXXXXXXXXXXXXXXXXXXXXXXXXXXXXXXXXXXXXXXXXXXXXXXXXXXXXXXXXXXXXXXXXXXXXXXXXXXXXXXXXXXXXXXXXXXXXXXXXXXXXXXXXXXXXXXXXXXXXXXXXXXXXXXXXXXXXXXXXXXXXXXXXXXXXXXXXXXXXXXXXXXXXXXXXXXXXXXXXXXXXXXXXXXXXXXXXXXXXXXXXXXXXXXXXXXXXXXXXXXXXXXXXXXXXXXXXXXXXXXXXXXXXXXXXXXXXXXXXXXXXXXXXXXXXXXXXXXXXXXXXXXXXXXXXXXXXXXXXXXXXXXXXXXXXXXXXXXXXXXXXXXXXXXXXXXXXXXXXXXXXXXXXXXXXXXXXXXXXXXXXXXXXXXXXXXXXXXXXXXXXXXXXXXXXXXXXXXXXXXXXXXXXXXXXXXXXXXXXXXXXXXXXXXXXXXXXXXXXXXXXXXXXXXXXXXXXXXXXXXXXXXXXXXXXXXXXXXXXXXXXXXXXXXXXXXXXXXXXXXXXXXXXXXXXXXXXXXXXXXXXXXXXXXXXXXXXXXXXXXXXXXXXXXXXXXXXXXXXXXXXXXXXXXXXXXXXXXXXXXXXXXXXXXXXXXXXXXXXXXXXXXXXXXXXXXXXXXXXXXXXXXXXXXXXXXXXXXXXXXXXXXXXXXXXXXXXXXXXXXXXXXXXXXXXXXXXXXXXXXXXXXXXXXXXXXXXXXXXXXXXXXXXXXXXXXXXXXXXXXXXXXXXXXXXXXXXXXXXXXXXXXXXXXXXXXXXXXXXXXXXXXXXXXXXXXXXXXXXXXXXXXXXXXXXXXXXXXXXXXXXXXXXXXXXXXXXXXXXXXXXXXXXXXXXXXXXXXXXXXXXXXXXXXXXXXXXXXXXXXXXXXXXXXXXXXXXXXXXXXXXXXXXXXXXXXXXXXXXXXXXXXXXXXXXXXXXXXXXXXXXXXXXXXXXXXXXXXXXXXXXXXXXXXXXXXXXXXXXXXXXXXXXXXXXXXXXXXXXXXXXXXXXXXXXXXXXXXXXXXXXXXXXXXXXXXXXXXXXXXXXXXXXXXXXXXXXXXXXXXXXXXXXXXXXXXXXXXXXXXXXXXXXXXXXXXXXXXXXXXXXXXXXXXXXXXXXXXXXXXXXXXXXXXXXXXXXXXXXXXXXXXXXXXXXXXXXXXXXXXXXXXXXXXXXXXXXXXXXXXXXXXXXXXXXXXXXXXXXXXXXXXXXXXXXXXXXXXXXXXXXXXXXXXXXXXXXXXXXXXXXXXXXXXXXXXXXXXXXXXXXXXXXXXXXXXXXXXXXXXXXXXXXXXXXXXXXXXXXXXXXXXXXXXXXXXXXXXXXXXXXXXXXXXXXXXXXXXXXXXXXXXXXXXXXXXXXXXXXXXXXXXXXXXXXXXXXXXXXXXXXXXXXXXXXXXXXXXXXXXXXXXXXXXXXXXXXXXXXXXXXXXXXXXXXXXXXXXXXXXXXXXXXXXXXXXXXXXXXXXXXXXXXXXXXXXXXXXXXXXXXXXXXXXXXXXXXXXXXXXXXXXXXXXXXXXXXXXXXXXXXXXXXXXXXXXXXXXXXXXXXXXXXXXXXXXXXXXXXXXXXXXXXXXXXXXXXXXXXXXXXXXXXXXXXXXXXXXXXXXXXXXXXXXXXXXXXXXXXXXXXXXXXXXXXXXXXXXXXXXXXXXXXXXXXXXXXXXXXXXXXXXXXXXXXXXXXXXXXXXXXXXXXXXXXXXXXXXXXXXXXXXXXXXXXXXXXXXXXXXXXXXXXXXXXXXXXXXXXXXXXXXXXXXXXXXXXXXXXXXXXXXXXXXXXXXXXXXXXXXXXXXXXXXXXXXXXXXXXXXXXXXXXXXXXXXXXXXXXXXXXXXXXXXXXXXXXXXXXXXXXXXXXXXXXXXXXXXXXXXXXXXXXXXXXXXXXXXXXXXXXXXXXXXXXXXXXXXXXXXXXXXXXXXXXXXXXXXXXXXXXXXXXXXXXXXXXXXXXXXXXXXXXXXXXXXXXXXXXXXXXXXXXXXXXXXXXXXXXXXXXXXXXXXXXXXXXXXXXXXXXXXXXXXXXXXXXXXXXXXXXXXXXXXXXXXXXXXXXXXXXXXXXXXXXXXXXXXXXXXXXXXXXXXXXXXXXXXXXXXXXXXXXXXXXXXXXXXXXXXXXXXXXXXXXXXXXXXXXXXXXXXXXXXXXXXXXXXXXXXXXXXXXXXXXXXXXXXXXXXXXXXXXXXXXXXXXXXXXXXXXXXXXXXXXXXXXXXXXXXXXXXXXXXXXXXXXXXXXXXXXXXXXXXXXXXXXXXXXXXXXXXXXXXXXXXXXXXXXXXXXXXXXXXXXXXXXXXXXXXXXXXXXXXXXXXXXXXXXXXXXXXXXXXXXXXXXXXXXXXXXXXXXXXXXXXXXXXXXXXXXXXXXXXXXXXXXXXXXXXXXXXXXXXXXXXXXXXXXXXXXXXXXXXXXXXXXXXXXXXXXXXXXXXXXXXXXXXXXXXXXXXXXXXXXXXXXXXXXXXXXXXXXXXXXXXXXXXXXXXXXXXXXXXXXXXXXXXXXXXXXXXXXXXXXXXXXXXXXXXXXXXXXXXXXXXXXXXXXXXXXXXXXXXXXXXXXXXXXXXXXXXXXXXXXXXXXXXXXXXXXXXXXXXXXXXXXXXXXXXXXXXXXXXXXXXXXXXXXXXXXXXXXXXXXXXXXXXXXXXXXXXXXXXXXXXXXXXXXXXXXXXXXXXXXXXXXMARNAEKAMAMLSRWVAMKKDG-KKKERRPYIATECNDLKDAEHWRQDIIKEISRKVAQIQNAGLGEFRIRDLNDEINKLLRERRHWEDRIVELGGPDYQKVGPKMLDYEGKELPNGRGYKYFGAAKELPGVRELFEQEPPAPPRKTRTELAKGIDANYYGYRDEDDGVLVPLEAELEQQWIAAAVSDFENNRQGRRPEEDDLDNDIYKEDVAIEHDG------------------VE-------------------XXXXXXXXXXXXXXXXXXXXXXXXXXXXXXXXXXXXXXXXXXXXXXXXXXXXXXXXXXXXXXXXXXXXXXXXXXXXXXXXXXXXXXXXXXXXXXXXXXXXXXXXXXXXXXXXXXXXXXXXXXXXXXXXXXXXXXXXXXXXXXXXXXXXXXXXXXXXXXXXXXXXXXXXXXXXXXXXXXXXXXXXXXXXXXXXXXXXXXXXXXXXXXXXXXXXXXXXXXXXXXXXXXXXXXXXXXXXXXXXXXXXXXXXXXXXXXXXXXXXXXXXXXXXXXXXXXXXXXXXXXXXXXXXXXXXXXXXXXXXXXXXXXXXXXXXXXXXXXXXXXXXXXXXXXXXXXXXXXXXXXXXXXXXXXXXXXXXXXXXXXXXXXXXXXXXXXXXXXXXXXXXXXXXXXXXXXXXXXXXXXXXXXXXXXXXXXXXXXXXXXXXXXXXXXXXXXXXXXXXXXXXXXXXXXXXXXXXXXXXXXXXXXXXXXXXXXXXXXXXXXXXXXXXXXXXXXXXXXXXXXXXXXXXXXXXXXXXXXXXXXXXXXXXXXXXXXXXXXXXXXXXXXXXXXXXXXXXXXXXXXXXXXXXXXXXXXXXXXXXXXXXXXXXXXXXXXXXXXXXXXXXXXXXXXXXXXXXXXXXXXXXXXXXXXXXXXXXXXXXXXXXXXXXXXXXXXXXXXXXXXXXXXXXXXXXXXXXXXXXXXXXXXXXXXXXXXXXXXXXXXXXXXXXXXXXXXXXXXXXXXXXXXXXXXXXXXXXXXXXXXXXXXXXXXXXXXXXXXXXXXXXXXXXXXXXXXXXXXXXXXXXXXXXXXXXXXXXXXXXXXXXXXXXXXXXXXXXXXXXXXXXXXXXXXXXXXXXXXXXXXXXXXXXXXXXXXXXXXXXXXXXXXXXXXXXXXXXXXXXXXXXXXXXXXXXXXXXXXXXXXXXXXXXXXXXXXXXXXXXXXXXXXXXXXXXXXXXXXXXXXXXXXXXXXXXXXXXXXXXXXXXXXXXXXXXXXXXXXXXXXXXXXXXXXXXXXXXXXXXXXXXXXXXXXXXXXXXXXXXXXXXXXXXXXXXXXXXXXXXXXXXXXXXXXXXXXXXXXXXXXXXXXXXXXXXXXXXXXXXXXXXXXXXXXXXXXXXXXXXXXXXXXXXXXXXXXXXXXXXXXXXXXXXXXXXXXXXXXXXXXXXXXXXXXXXXXXXXXXXXXXXXXXXXXXXXXXXXXXXXXXXXXXXXXXXXXXXXXXXXXXXXXXXXXXXXXXXXXXXXXXXXXXXXXXXXXXXXXXXXXXXXXXXXXXXXXXXXXXXXXXXXXXXXXXXXXXXXXXXXXXXXXXXXXXXXXXXXXXXXXXXXXXXXXXXXXXXXXXXXXXXXXXXXXXXXXXXXXXXXXXXXXXXXXXXXXXXXXXXXXXXXXXXXXXXXXXXXXXXXXXXXXXXXXXXXXXXXXXXXXXXXXXXXXXXXXXXXXXXXXXXXXXXXXXXXXXXXXXXXXXXXXXXXXXXXXXXXXXXXXXXXXXXXXXXXXXXXXXXXXXXXXXXXXXXXXXXXXXXXXXXXXXXXXXXXXXXXXXXXXXXXXXXXXXXXXXXXXXXXXXXXXXXXXXXXXXXXXXXXXXXXXXXXXXXXXXXXXXXXXXXXXXXXXXXXXXXXXXXXXXXXXXXXXXXXXXXXXXXXXXXXXXXXXXXXXXXXXXXXXXXXXXXXXXXXXXXXXXXXXXXXXXXXXXXXXXXXXXXXXXXXXXXXXXXXXXXXXXXXXXXXXXXXXXXXXXXXXXXXXXXXXXXXXXXXXXXXXXXXXXXXXXXXXXXXXXXXXXXXXXXXXXXXXXXXXXXXXXXXXXXXXXXXXXXXXXXXXXXXXXXXXXXXXXXXXXXXXXXXXXXXXXXXXXXXXXXXXXXXXXXXXXXXXXXXXXXXXXXXXXXXXXXXXXXXXXXXXXXXXXXXXXXXXXXXXXXXXXXXXXXXXXXXXXXXXXXXXXXXXXXXXXXXXXXXXXXXXXXXXXXXXXXXXXXXXXXXXXXXXXXXXXXXXXXXXXXXXXXXXXXXXXXXXXXXXXXXXXXXXXXXXXXXXXXXXXXXXXXXXXXXXXXXXXXXXXXXXXXXXXXXXXXXXXXXXXXXXXXXXXXXXXXXXXXXXXXXXXXXXXXXXXXXXXXXXXXXXXXXXXXXXXXXXXXXXXXXXXXXXXXXXXXXXXXXXXXXXXXXXXXXXXXXXXXXXXXXXXXXXXXXXXXXXXXXXXXXXXXXXXXXXXXXXXXXXXXXXXXXXXXXXXXXXXXXXXXXXXXXXXXXXXXXXXXXXXXXXXXXXXXXXXXXXXXXXXXXXXXXXXXXXXXXXXXXXXXXXXXXXXXXXXXXXXXXXXXXXXXXXXXXXXXXXXXXXXXXXXXXXXXXXXXXXXXXXXXXXXXXXXXXXXXXXXXXXXXXXXXXXXXXXXXXXXXXXXXXXXXXXXXXXXXXXXXXXXXXXXXXXXXXXXXXXXXXXXXXXXXXXXXXXXXXXXXXXXXXXXXXXXXXXXXXXXXXXXXXXXXXXXXXXXXXXXXXXXXXXXXXXXXXXXXXXXXXXXXXXXXXXXXXXXXXXXXXXXXXXXXXXXXXXXXXXXXXXXXXXXXXXXXXXXXXXXXXXXXXXXXXXXXXXXXXXXXXXXXXXXXXXXXXXXXXXXXXXXXXXXXXXXXXXXXXXXXXXXXXXXXXXXXXXXXXXXXXXXXXXXXXXXXXXXXXXXXXXXXXXXXXXXXXXXXXXXXXXXXXXXXXXXXXXXXXXXXXXXXXXXXXXXXXXXXXXXXXXXXXXXXXXXXXXXXXXXXXXXXXXXXXXXXXXXXXXXXXXXXXXXXXXXXXXXXXXXXXXXXXXXXXXXXXXXXXXXXXXXXXXXXXXXXXXXXXXXXXXXXXXXXXXXXXXXXXXXXXXXXXXXXXXXXXXXXXXXXXXXXXXXXXXXXXXXXXXXXXXXXXXXXXXXXXXXXXXXXXXXXXXXXXXXXXXXXXXXXXXXXXXXXXXXXXXXXXXXXXXXXXXXXXXXXXXXXXXXXXXXXXXXXXXXXXXXXXXXXXXXXXXXXXXXXXXXXXXXXXXXXXXXXXXXXXXXXXXXXXXXXXXXXXXXXXXXXXXXXXXXXXXXXXXXXXXXXXXXXXXXXXXXXXXXXXXXXXXXXXXXXXXXXXXXXXXXXXXXXXXXXXXXXXXXXXXXXXXXXXXXXXXXXXXXXXXXXXXXXXXXXXXXXXXXXXXXXXXXXXXXXXXXXXXXXXXXXXXXXXXXXXXXXXXXXXXXXXXXXXXXXXXXXXXXXXXXXXXXXXXXXXXXXXXXXXXXXXXXXXXXXXXXXXXXXXXXXXXXXXXXXXXXXXXXXXXXXXXXXXXXXXXXXXXXXXXXXXXXXXXXXXXXXXXXXXXXXXXXXXXXXXXXXXXXXXXXXXXXXXXXXXXXXXXXXXXXXXXXXXXXXXXXXXXXXXXXXXXXXXXXXXXXXXXXXXXXXXXXXXXXXXXXXXXXXXXXXXXXXXXXXXXXXXXXXXXXXXXXXXXXXXXXXXXXXXXXXXXXXXXXXXXXXXXXXXXXXXXXXXXXXXXXXXXXXXXXXXXXXXXXXXXXXXXXXXXXXXXXXXXXXXXXXXXXXXXXXXXXXXXXXXXXXXXXXXXXXXXXXXXXXXXXXXXXXXXXXXXXXXXXXXXXXXXXXXXXXXXXXXXXXXXXXXXXXXXXXXXXXXXXXXXXXXXXXXXXXXXXXXXXXXXXXXXXXXXXXXXXXXXXXXXXXXXXXXXXXXXXXXXXXXXXXXXXXXXXXXXXXXXXXXXXXXXXXXXXXXXXXXXXXXXXXXXXXXXXXXXXXXXXXXXXXXXXXXXXXXXXXXXXXXXXXXXXXXXXXXXXXXXXXXXXXXXXXXXXXXXXXXXXXXXXXXXXXXXXXXXXXXXXXXXXXXXXXXXXXXXXXXXXXXXXXXXXXXXXXXXXXXXXXXXXXXXXXXXXXXXXXXXXXXXXXXXXXXXXXXXXXXXXXXXXXXXXXXXXXXXXXXXXXXXXXXXXXXXXXXXXXXXXXXXXXXXXXXXXXXXXXXXXXXXXXXXXXXXXXXXXXXXXXXXXXXXXXXXXXXXXXXXXXXXXXXXXXXXXXXXXXXXXXXXXXXXXXXXXXXXXXXXXXXXXXXXXXXXXXXXXXXXXXXXXXXXXXXXXXXXXXXXXXXXXXXXXXXXXXXXXXXXXXXXXXXXXXXXXXXXXXXXXXXXXXXXXXXXXXXXXXXXXXXXXXXXXXXXXXXXXXXXXXXXXXXXXXXXXXXXXXXXXXXXXXXXXXXXXXXXXXXXXXXXXXXXXXXXXXXXXXXXXXXXXXXXXXXXXXXXXXXXXXXXXXXXXXXXXXXXXXXXXXXXXXXXXXXXXXXXXXXXXXXXXXXXXXXXXXXXXXXXXXXXXXXXXXXXXXXXXXXXXXXXXXXXXXXXXXXXXXXXXXXXXXXXXXXXXXXXXXXXXXXXXXXXXXXXXXXXXXXXXXXXXXXXXXXXXXXXXXXXXXXXXXXXXXXXXXXXXXXXXXXXXXXXXXXXXXXXXXXXXXXXXXXXXXXXXXXXXXXXXXXXXXXXXXXXXXXXXXXXXXXXXXXXXXXXXXXXXXXXXXXXXXXXXXXXXXXXXXXXXXXXXXXXXXXXXXXXXXXXXXXXXXXXXXXXXXXXXXXXXXXXXXXXXXXXXXXXXXXXXXXXXXXXXXXXXXXXXXXXXXXXXXXXXXXXXXXXXXXXXXXXXXXXXXXXXXXXXXXXXXXXXXXXXXXXXXXXXXXXXXXXXXXXXXXXXXXXXXXXXXXXXXXXXXXXXXXXXXXXXXXXXXXXXXXXXXXXXXXXXXXXXXXXXXXXXXXXXXXXXXXXXXXXXXXXXXXXXXXXXXXXXXXXXXXXXXXXXXXXXXXXXXXXXXXXXXXXXXXXXXXXXXXXXXXXXXXXXXXXXXXXXXXXXXXXXXXXXXXXXXXXXXXXXXXXXXXXXXXXXXXXXXXXXXXXXXXXXXXXXXXXXXXXXXXXXXXXXXXXXXXXXXXXXXXXXXXXXXXXXXXXXXXXXXXXXXXXXXXXXXXXXXXXXXXXXXXXXXXXXXXXXXXXXXXXXXXXXXXXXXXXXXXXXXXXXXXXXXXXXXXXXXXXXXXXXXXXXXXXXXXXXXXXXXXXXXXXXXXXXXXXXXXXXXXXXXXXXXXXXXXXXXXXXXXXXXXXXXXXXXXXXXXXXXXXXXXXXXXXXXXXXXXXXXXXXXXXXXXXXXXXXXXXXXXXXXXXXXXXXXXXXXXXXXXXXXXXXXXXXXXXXXXXXXXXXXXXXXXXXXXXXXXXXXXXXXXXXXXXXXXXXXXXXXXXXXXXXXXXXXXXXXXXXXXXXXXXXXXXXXXXXXXXXXXXXXXXXXXXXXXXXXXXXXXXXXXXXXXXXXXXXXXXXXXXXXXXXXXXXXXXXXXXXXXXXXXXXXXXXXXXXXXXXXXXXXXXXXXXXXXXXXXXXXXXXXXXXXXXXXXXXXXXXXXXXXXXXXXXXXXXXXXXXXXXXXXXXXXXXXXXXXXXXXXXXXXXXXXXXXXXXXXXXXXXXXXXXXXXXXXXXXXXXXXXXXXXXXXXXXXXXXXXXXXXXXXXXXXXXXXXXXXXXXXXXXXXXXXXXXXXXXXXXXXXXXXXXXXXXXXXXXXXXXXXXXXXXXXXXXXXXXXXXXXXXXXXXXXXXXXXXXXXXXXXXXXXXXXXXXXXXXXXXXXXXXXXXXXXXXXXXXXXXXXXXXXXXXXXXXXXXXXXXXXXXXXXXXXXXXXXXXXXXXXXXXXXXXXXXXXXXXXXXXXXXXXXXXXXXXXXXXXXXXXXXXXXXXXXXXXXXXXXXXXXXXXXXXXXXXXXXXXXXXXXXXXXXXXXXXXXXXXXXXXXXXXXXXXXXXXXXXXXXXXXXXXXXXXXXXXXXXXXXXXXXXXXXXXXXXXXXXXXXXXXXXXXXXXXXXXXXXXXXXXXXXXXXXXXXXXXXXXXXXXXXXXXXXXXXXXXXXXXXXXXXXXXXXXXXXXXXXXXXXXXXXXXXXXXXXXXXXXXXXXXXXXXXXXXXXXXXXXXXXXXXXXXXXXXXXXXXXXXXXXXXXXXXXXXXXXXXXXXXXXXXXXXXXXXXXXXXXXXXXXXXXXXXXXXXXXXXXXXXXXXXXXXXXXXXXXXXXXXXXXXXXXXXXXXXXXXXXXXXXXXXXXXXXXXXXXXXXXXXXXXXXXXXXXXXXXXXXXXXXXXXXXXXXXXXXXXXXXXXXXXXXXXXXXXXXXXXXXXXXXXXXXXXXXXXXXXXXXXXXXXXXXXXXXXXXXXXXXXXXXXXXXXXXXXXXXXXXXXXXXXXXXXXXXXXXXXXXXXXXXXXXXXXXXXXXXXXXXXXXXXXXXXXXXXXXXXXXXXXXXXXXXXXXXXXXXXXXXXXXXXXXXXXXXXXXXXXXXXXXXXXXXXXXXXXXXXXXXXXXXXXXXXXXXXXXXXXXXXXXXXXXXXXXXXXXXXXXXXXXXXXXXXXXXXXXXXXXXXXXXXXXXXXXXXXXXXXXXXXXXXXXXXXXXXXXXXXXXXXXXXXXXXXXXXXXXXXXXXXXXXXXXXXXXXXXXXXXXXXXXXXXXXXXXXXXXXXXXXXXXXXXXXXXXXXXXXXXXXXXXXXXXXXXXXXXXXXXXXXXXXXXXXXXXXXXXXXXXXXXXXXXXXXXXXXXXXXXXXXXXXXXXXXXXXXXXXXXXXXXXXXXXXXXXXXXXXXXXXXXXXXXXXXXXXXXXXXXXXXXXXXXXXXXXXXXXXXXXXXXXXXXXXXXXXXXXXXXXXXXXXXXXXXXXXXXXXXXXXXXXXXXXXXXXXXXXXXXXXXXXXXXXXXXXXXXXXXXXXXXXXXXXXXXXXXXXXXXXXXXXXXXXXXXXXXXXXXXXXXXXXXXXXXXXXXXXXXXXXXXXXXXXXXXXXXXXXXXXXXXXXXXXXXXXXXXXXXXXXXXXXXXXXXXXXXXXXXXXXXXXXXXXXXXXXXXXXXXXXXXXXXXXXXXXXXXXXXXXXXXXXXXXXXXXXXXXXXXXXXXXXXXXXXXXXXXXXXXXXXXXXXXXXXXXXXXXXXXXXXXXXXXXXXXXXXXXXXXXXXXXXXXXXXXXXXXXXXXXXXXXXXXXXXXXXXXXXXXXXXXXXXXXXXXXXXXXXXXXXXXXXXXXXXXXXXXXXXXXXXXXXXXXXXXXXXXXXXXXXXXXXXXXXXXXXXXXXXXXXXXXXXXXXXXXXXXXXXXXXXXXXXXXXXXXXXXXXXXXXXXXXXXXXXXXXXXXXXXXXXXXXXXXXXXXXXXXXXXXXXXXXXXXXXXXXXXXXXXXXXXXXXXXXXXXXXXXXXXXXXXXXXXXXXXXXXXXXXXXXXXXXXXXXXXXXXXXXMSLKSVPKDLKHLRSCMLCSMIKTAEQFEADGCDNCEHLLRIRGDRDRVTKCTSSNFDGMIALVQPDDSWVARWQRLDKFQPGMYAISARGRLPNNVIQELKTKGVVYKSRDISGKXXXXXXXXXXXXXXXXXXXXXXXXXXXXXXXXXXXXXXXXXXXXXXXXXXXXXXXXXXXXXXXXXXXXXXXXXXXXXXXXXXXXXXXXXXXXXXXXXXXXXXXXXXXXXXXXXXXXXXXXXXXXXXXXXXXXXXXXXXXXXXXXXXXXXXXXXXXXXXXXXXXXXXXXXXXXXXXXXXXXXXXXXXXXXXXXXXXXXXXXXXXXXXXXXXXXXXXXXXXXXXXXXXXXXXXXXXXXXXXXXXXXXXXXXXXXXXXXXXXXXXXXXXXXXXXXXXXXXXXXXXXXXXXXXXXXXXXXXXXXXXXXXXXXXXXXXXXXXXXXXXXXXXXXXXXXXXXXXXXXXXXXYGGKDDSFRRTWDKEEYERKAKQRIIDEQLDDDEPEAPVKRELLKAREFTVNLQAKLNKSVVITKTTPLSEQGGYYCDVCDCVVKDSVNYLDHINGKKHQRNLGMSMKIERSTLDQVKKRLEMNKRKREEKSKDYDLDARLKTIEDEEEMSREARRKARLDRKQKGADSLRYEDDGVAAAMGFGGFGSXXXXXXXXXXXXXXXXXXXXXXXXXXXXXXXXXXXXXXXXXXXXXXXXXXXXXXXXXXXXXXXXXXXXXXXXXXXXXXXXXXXXXXXXXXXXXXXXXXXXXXXXXXXXXXXXXXXXXXXXXXXXXXXXXXXXXXXXXXXXXXXXXXXXXXXXXXXXXXXXXXXXXXXXXXXXXXXXXXXXXXXXXXXXXXXXXXXXXXXXXXXXXXXXXXXXXXXXXXXXXXXXXXXXXXXXXXXXXXXXXXXXXXXXXXXXXXXXXXXXXXXXXXXXXXXXXXXXXXXXXXXXXXXXXXXXXXXXXXXXXXXXXXXXXXXXXXXXXXXXXXXXXXXXXXXXXXXXXXXXXXXXXXXXXXXXXXXXXXXXXXXXXXXXXXXXXXXXXXXXXXXXXXXXXXXXXXXXXXXXXXXXXXXXXXXXXXXXXXXXXXXXXXXXXXXXXXXXXXXXXXXXXXXXXXXXXXXXXXXXXXXXXXXXXXXXXXXXXXXXXXXXXXXXXXXXXXXXXXXXXXXXXXXXXXXXXXXXXXXXXXXXXXXXXXXXXXXXXXXXXXXXXXXXXXXXXXXXXXXXXXXXXXXXXXXXXXXXXXXXXXXXXXXXXXXXXXXXXXXXXXXXXXXXXXXXXXXXXXXXXXXXXXXXXXXXXXXXXXXXXXXXXXXXXXXXXXXXXXXXXXXXXXXXXXXXXXXXXXXXXXXXXXXXXXXXXXXXXXXXXXXXXXXXXXXXXXXXXXXXXXXXXXXXXXXXXXXXXXXXXXXXXXXXXXXXXXXXXXXXXXXXXXXXXXXXXXXXXXXXXXXXXXXXXXXXXXXXXXXXXXXXXXXXXXXXXXXXXXXXXXXXXXXXXXXXXXXXXXXXXXXXXXXXXXXXXXXXXXXXXXXXXXXXXXXXXXXXXXXXXXXXXXXXXXXXXXXXXXXXXXXXXXXXXXXXXXXXXXXXXXXXXXXXXXXXXXXXXXXXXXXXXXXXXXXXXXXXXXXXXXXXXXXXXXXXXXXXXXXXXXXXXXXXXXXXXXXXXXXXXXXXXXXXXXXXXXXXXXXXXXXXXXXXXXXXXXXXXXXXXXXXXXXXXXXXXXXXXXXXXXXXXXXXXXXXXXXXXXXXXXXXXXXXXXXXXXXXXXXXXXXXXXXXXXXXXXXXXXXXXXXXXXXXXXXXXXXXXXXXXXXXXXXXXXXXXXXXXXXXXXXXXXXXXXXXXXXXXXXXXXXXXXXXXXXXXXXXXXXXXXXXXXXXXXXXXXXXXXXXXXXXXXXXXXXXXXXXXXXXXXXXXXXXXXXXXXXXXXXXXXXXXXXXXXXXXXXXXXXXXXXXXXXXXXXXXXXXXXXXXXXXXXXXXXXXXXXXXXXXXXXXXXXXXXXXXXXXXXXXXXXXXXXXXXXXXXXXXXXXXXXXXXXXXXXXXXXXXXXXXXXXXXXXXXXXXXXXXXXXXXXXXXXXXXXXXXXXXXXXXXXXXXXXXXXXXXXXXXXXXXXXXXXXXXXXXXXXXXXXXXXXXXXXXXXXXXXXXXXXXXXXXXXXXXXXXXXXXXXXXXXXXXXXXXXXXXXXXXXXXXXXXXXXXXXXXXXXXXXXXXXXXXXXXXXXXXXXXXXXXXXXXXXXXXXXXXXXXXXXXXXXXXXXXXXXXXXXXXXXXXXXXXXXXXXXXXXXXXXXXXXXXXXXXXXXXXXXXXXXXXXXXXXXXXXXXXXXXXXXXXXXXXXXXXXXXXXXXXXXXXXXXXXXXXXXXXXXXXXXXXXXXXXXXXXXXXXXXXXXXXXXXXXXXXXXXXXXXXXXXXXXXXXXXXXXXXXXXXXXXXXXXXXXXXXXXXXXXXXXXXXXXXXXXXXXXXXXXXXXXXXXXXXXXXXXXXXXXXXXXXXXXXXXXXXXXXXXXXXXXXXXXXXXXXXXXXXXXXXXXXXXXXXXXXXXXXXXXXXXXXXXXXXXXXXXXXXXXXXXXXXXXXXXXXXXXXXXXXXXXXXXXXXXXXXXXXXXXXXXXXXXXXXXXXXXXXXXXXXXXXXXXXXXXXXXXXXXXXXXXXXXXXXXXXXXXXXXXXXXXXXXXXXXXXXXXXXXXXXXXXXXXXXXXXXXXXXXXXXXXXXXXXXXXXXXXXXXXXXXXXXXXXXXXXXXXXXXXXXXXXXXXXXXXXXXXXXXXXXXXXXXXXXXXXXXXXXXXXXXXXXXXXXXXXXXXXXXXXXXXXXXXXXXXXXXXXXXXXXXXXXXXXXXXXXXXXXXXXXXXXXXXXXXXXXXXXXXXXXXXXXXXXXXXXXXXXXXXXXXXXXXXXXXXXXXXXXXXXXXXXXXXXXXXXXXXXXXXXXXXXXXXXXXXXXXXXXXXXXXXXXXXXXXXXXXXXXXXXXXXXXXXXXXXXXXXXXXXXXXXXXXXXXXXXXXXXXXXXXXXXXXXXXXXXXXXXXXXXXXXXXXXXXXXXXXXXXXXXXXXXXXXXXXXXXXXXXXXXXXXXXXXXXXXXXXXXXXXXXXXXXXXXXXXXXXXXXXXXXXXXXXXXXXXXXXXXXXXXXXXXXXXXXXXXXXXXXXXXXXXXXXXXXXXXXXXXXXXXXXXXXXXXXXXXXXXXXXXXXXXXXXXXXXXXXXXXXXXXXXXXXXXXXXXXXXXXXXXXXXXXXXXXXXXXXXXXXXXXXXXXXXXXXXXXXXXXXXXXXXXXXXXXXXXXXXXXXXXXXXXXXXXXXXXXXXXXXXXXXXXXXXXXXXXXXXXXXXXXXXXXXXXXXXXXXXXXXXXXXXXXXXXXXXXXXXXXXXXXXXXXXXXXXXXXXXXXXXXXXXXXXXXXXXXXXXXXXXXXXXXXXXXXXXXXXXXXXXXXXXXXXXXXXXXXXXXXXXXXXXXXXXXXXXXXXXXXXXXXXXXXXXXXXXXXXXXXXXXXXXXXXXXXXXXXXXXXXXXXXXXXXXXXXXXXXXXXXXXXXXXXXXXXXXXXXXXXXXXXXXXXXXXXXXXXXXXXXXXXXXXXXXXXXXXXXXXXXXXXXXXXXXXXXXXXXXXXXXXXXXXXXXXXXXXXXXXXXXXXXXXXXXXXXXXXXXXXXXXXXXXXXXXXXXXXXXXXXXXXXXXXXXXXXXXXXXXXXXXXXXXXXXXXXXXXXXXXXXXXXXXXXXXXXXXXXXXXXXXXXXXXXXXXXXXXXXXXXXXXXXXXXXXXXXXXXXXXXXXXXXXXXXXXXXXXXXXXXXXXXXXXXXXXXXXXXXXXXXXXXXXXXXXXXXXXXXXXXXXXXXXXXXXXXXXXXXXXXXXXXXXXXXXXXXXXXXXXXXXXXXXXXXXXXXXXXXXXXXXXXXXXXXXXXXXXXXXXXXXXXXXXXXXXXXXXXXXXXXXXXXXXXXXXXXXXXXXXXXXXXXXXXXXXXXXXXXXXXXXXXXXXXXXXXXXXXXXXXXXXXXXXXXXXXXXXXXXXXXXXXXXXXXXXXXXXXXXXXXXXXXXXXXXXXXXXXXXXXXXXXXXXXXXXXXXXXXXXXXXXXXXXXXXXXXXXXXXXXXXXXXXXXXXXXXXXXXXXXXXXXXXXXXXXXXXXXXXXXXXXXXXXXXXXXXXXXXXXXXXXXXXXXXXXXXXXXXXXXXXXXXXXXXXXXXXXXXXXXXXXXXXXXXXXXXXXXXXXXXXXXXXXXXXXXXXXXXXXXXXXXXXXXXXXXXXXXXXXXXXXXXXXXXXXXXXXXXXXXXXXXXXXXXXXXXXXXXXXXXXXXXXXXXXXXXXXXXXXXXXXXXXXXXXXXXXXXXXXXXXXXXXXXXXXXXXXXXXXXXXXXXXXXXXXXXXXXXXXXXXXXXXXXXXXXXXXXXXXXXXXXXXXXXXXXXXXXXXXXXXXXXXXXXXXXXXXXXXXXXXXXXXXXXXXXXXXXXXXXXXXXXXXXXXXXXXXXXXXXXXXXXXXXXXXXXXXXXXXXXXXXXXXXXXXXXXXXXXXXXXXXXXXXXXXXXXXXXXXXXXXXXXXXXXXXXXXXXXXXXXXXXXXXXXXXXXXXXXXXXXXXXXXXXXXXXXXXXXXXXXXXXXXXXXXXXXXXXXXXXXXXXXXXXXXXXXXXXXXXXXXXXXXXXXXXXXXXXXXXXXXXXXXXXXXXXXXXXXXXXXXXXXXXXXXXXXXXXXXXXXXXXXXXXXXXXXXXXXXXXXXXXXXXXXXXXXXXXXXXXXXXXXXXXXXXXXXXXXXXXXXXXXXXXXXXXXXXXXXXXXXXXXXXXXXXXXXXXXXXXXXXXXXXXXXXXXXXXXXXXXXXXXXXXXXXXXXXXXXXXXXXXXXXXXXXXXXXXXXXXXXXXXXXXXXXXXXXXXXXXXXXXXXXXXXXXXXXXXXXXXXXXXXXXXXXXXXXXXXXXXXXXXXXXXXXXXXXXXXXXXXXXXXXXXXXXXXXXXXXXXXXXXXXXXXXXXXXXXXXXXXXXXXXXXXXXXXXXXXXXXXXXXXXXXXXXXXXXXXXXXXXXXXXXXXXXXXXXXXXXXXXXXXXXXXXXXXXXXXXXXXXXXXXXXXXXXXXXXXXXXXXXXXXXXXXXXXXXXXXXXXXXXXXXXXXXXXXXXXXXXXXXXXXXXXXXXXXXXXXXXXXXXXXXXXXXXXXXXXXXXXXXXXXXXXXXXXXXXXXXXXXXXXXXXXXXXXXXXXXXXXXXXXXXXXXXXXXXXXXXXXXXXXXXXXXXXXXXXXXXXXXXXXXXXXXXXXXXXXXXXXXXXXXXXXXXXXXXXXXXXXXXXXXXXXXXXXXXXXXXXXXXXXXXXXXXXXXXXXXXXXXXXXXXXXXXXXXXXXXXXXXXXXXXXXXXXXXXXXXXXXXXXXXXXXXXXXXXXXXXXXXXXXXXXXXXXXXXXXXXXXXXXXXXXXXXXXXXXXXXXXXXXXXXXXXXXXXXXXXXXXXXXXXXXXXXXXXXXXXXXXXXXXXXXXXXXXXXXXXXXXXXXXXXXXXXXXXXXXXXXXXXXXXXXXXXXXXXXXXXXXXXXXXXXXXXXXXXXXXXXXXXXXXXXXXXXXXXXXXXXXXXXXXXXXXXXXXXXXXXXXXXXXXXXXXXXXXXXXXXXXXXXXXXXXXXXXXXXXXXXXXXXXXXXXXXXXXXXXXXXXXXXXXXXXXXXXXXXXXXXXXXXXXXXXXXXXXXXXXXXXXXXXXXXXXXXXXXXXXXXXXXXXXXXXXXXXXXXXXXXXXXXXXXXXXXXXXXXXXXXXXXXXXXXXXXXXXXXXXXXXXXXXXXXXXXXXXXXXXXXXXXXXXXXXXXXXXXXXXXXXXXXXXXXXXXXXXXXXXXXXXXXXXXXXXXXXXXXXXXXXXXXXXXXXXXXXXXXXXXXXXXXXXXXXXXXXXXXXXXXXXXXXXXXXXXXXXXXXXXXXXXXXXXXXXXXXXXXXXXXXXXXXXXXXXXXXXXXXXXXXXXXXXXXXXXXXXXXXXXXXXXXXXXXXXXXXXXXXXXXXXXXXXXXXXXXXXXXXXXXXXXXXXXXXXXXXXXXXXXXXXXXXXXXXXXXXXXXXXXXXXXXXXXXXXXXXXXXXXXXXXXXXXXXXXXXXXXXXXXXXXXXXXXXXXXXXXXXXXXXXXXXXXXXXXXXXXXXXXXXXXXXXXXXXXXXXXXXXXXXXXXXXXXXXXXXXXXXXXXXXXXXXXXXXXXXXXXXXXXXXXXXXXXXXXXXXXXXXXXXXXXXXXXXXXXXXXXXXXXXXXXXXXXXXXXXXXXXXXXXXXXXXXXXXXXXXXXXXXXXXXXXXXXXXXXXXXXXXXXXXXXXXXXXXXXXXXXXXXXXXXXXXXXXXXXXXXXXXXXXXXXXXXXXXXXXXXXXXXXXXXXXXXXXXXXXXXXXXXXXXXXXXXXXXXXXXXXXXXXXXXXXXXXXXXXXXXXXXXXXXXXXXXXXXXXXXXXXXXXXXXXXXXXXXXXXXXXXXXXXXXXXXXXXXXXXXXXXXXXXXXXXXXXXXXXXXXXXXXXXXXXXXXXXXXXXXXXXXXXXXXXXXXXXXXXXXXXXXXXXXXXXXXXXXXXXXXXXXXXXXXXXXXXXXXXXXXXXXXXXXXXXXXXXXXXXXXXXXXXXXXXXXXXXXXXXXXXXXXXXXXXXXXXXXXXXXXXXXXXXXXXXXXXXXXXXXXXXXXXXXXXXXXXXXXXXXXXXXXXXXXXXXXXXXXXXXXXXXXXXXXXXXXXXXXXXXXXXXXXXXXXXXXXXXXXXXXXXXXXXXXXXXXXXXXXXXXXXXXXXXXXXXXXXXXXXXXXXXXXXXXXXXXXXXXXXXXXXXXXXXXXXXXXXXXXXXXXXXXXXXXXXXXXXXXXXXXXXXXXXXXXXXXXXXXXXXXXXXXXXXXXXXXXXXXXXXXXXXXXXXXXXXXXXXXXXXXXXXXXXXXXXXXXXXXXXXXXXXXXXXXXXXXXXXXXXXXXXXXXXXXXXXXXXXXXXXXXXXXXXXXXXXXXXXXXXXXXXXXXXXXXXXXXXXXXXXXXXXXXXXXXXXXXXXXXXXXXXXXXXXXXXXXXXXXXXXXXXXXXXXXXXXXXXXXXXXXXXXXXXXXXXXXXXXXXXXXXXXXXXXXXXXXXXXXXXXXXXXXXXXXXXXXXXXXXXXXXXXXXXXXXXXXXXXXXXXXXXXXXXXXXXXXXXXXXXXXXXXXXXXXXXXXXXXXXXXXXXXXXXXXXXXXXXXXXXXXXXXXXXXXXXXXXXXXXXXXXXXXXXXXXXXXXXXXXXXXXXXXXXXXXXXXXXXXXXXXXXXXXXXXXXXXXXXXXXXXXXXXXXXXXXXXXXXXXXXXXXXXXXXXXXXXXXXXXXXXXXXXXXXXXXXXXXXXXXXXXXXXXXXXXXXXXXXXXXXXXXXXXXXXXXXXXXXXXXXXXXXXXXXXXXXXXXXXXXXXXXXXXXXXXXXXXXXXXXXXXXXXXXXXXXXXXXXXXXXXXXXXXXXXXXXXXXXXXXXXXXXXXXXXXXXXXXXXXXXXXXXXXXXXXXXXXXXXXXXXXXXXXXXXXXXXXXXXXXXXXXXXXXXXXXXXXXXXXXXXXXXXXXXXXXXXXXXXXXXXXXXXXXXXXXXXXXXXXXXXXXXXXXXXXXXXXXXXXXXXXXXXXXXXXXXXXXXXXXXXXXXXXXXXXXXXXXXXXXXXXXXXXXXXXXXXXXXXXXXXXXXXXXXXXXXXXXXXXXXXXXXXXXXXXXXXXXXXXXXXXXXXXXXXXXXXXXXXXXXXXXXXXXXXXXXXXXXXXXXXXXXXXXXXXXXXXXXXXXXXXXXXXXXXXXXXXXXXXXXXXXXXXXXXXXXXXXXXXXXXXXXXXXXXXXXXXXXXXXXXXXXXXXXXXXXXXXXXXXXXXXXXXXXXXXXXXXXXXXXXXXXXXXXXXXXXXXXXXXXXXXXXXXXXXXXXXXXXXXXXXXXXXXXXXXXXXXXXXXXXXXXXXXXXXXXXXXXXXXXXXXXXXXXXXXXXXXXXXXXXXXXXXXXXXXXXXXXXXXXXXXXXXXXXXXXXXXXXXXXXXXXXXXXXXXXXXXXXXXXXXXXXXXXXXXXXXXXXXXXXXXXXXXXXXXXXXXXXXXXXXXXXXXXXXXXXXXXXXXXXXXXXXXXXXXXXXXXXXXXXXXXXXXXXXXXXXXXXXXXXXXXXXXXXXXXXXXXXXXXXXXXXXXXXXXXXXXXXXXXXXXXXXXXXXXXXXXXXXXXXXXXXXXXXXXXXXXXXXXXXXXXXXXXXXXXXXXXXXXXXXXXXXXXXXXXXXXXXXXXXXXXXXXXXXXXXXXXXXXXXXXXXXXXXXXXXXXXXXXXXXXXXXXXXXXXXXXXXXXXXXXXXXXXXXXXXXXXXXXXXXXXXXXXXXXXXXXXXXXXXXXXXXXXXXXXXXXXXXXXXXXXXXXXXXXXXXXXXXXXXXXXXXXXXXXXXXXXXXXXXXXXXXXXXXXXXXXXXXXXXXXXXXXXXXXXXXXXXXXXXXXXXXXXXXXXXXXXXXXXXXXXXXXXXXXXXXXXXXXXXXXXXXXXXXXXXXXXXXXXXXXXXXXXXXXXXXXXXXXXXXXXXXXXXXXXXXXXXXXXXXXXXXXXXXXXXXXXXXXXXXXXXXXXXXXXXXXXXXXXXXXXXXXXXXXXXXXXXXXXXXXXXXXXXXXXXXXXXXXXXXXXXXXXXXXXXXXXXXXXXXXXXXXXXXXXXXXXXXXXXXXXXXXXXXXXXXXXXXXXXXXXXXXXXXXXXXXXXXXXXXXXXXXXXXXXXXXXXXXXXXXXXXXXXXXXXXXXXXXXXXXXXXXXXXXXXXXXXXXXXXXXXXXXXXXXXXXXXXXXXXXXXXXXXXXXXXXXXXXXXXXXXXXXXXXXXXXXXXXXXXXXXXXXXXXXXXXXXXXXXXXXXXXXXXXXXXXXXXXXXXXXXXXXXXXXXXXXXXXXXXXXXXXXXXXXXXXXXXXXXXXXXXXXXXXXXXXXXXXXXXXXXXXXXXXXXXXXXXXXXXXXXXXXXXXXXXXXXXXXXXXXXXXXXXXXXXXXXXXXXXXXXXXXXXXXXXXXXXXXXXXXXXXXXXXXXXXXXXXXXXXXXXXXXXXXXXXXXXXXXXXXXXXXXXXXXXXXXXXXXXXXXXXXXXXXXXXXXXXXXXXXXXXXXXXXXXXXXXXXXXXXXXXXXXXXXXXXXXXXXXXXXXXXXXXXXXXXXXXXXXXXXXXXXXXXXXXXXXXXXXXXXXXXXXXXXXXXXXXXXXXXXXXXXXXXXXXXXXXXXXXXXXXXXXXXXXXXXXXXXXXXXXXXXXXXXXXXXXXXXXXXXXXXXXXXXXXXXXXXXXXXXXXXXXXXXXXXXXXXXXXXXXXXXXXXXXXXXXXXXXXXXXXXXXXXXXXXXXXXXXXXXXXXXXXXXXXXXXXXXXXXXXXXXXXXXXXXXXXXXXXXXXXXXXXXXXXXXXXXXXXXXXXXXXXXXXXXXXXXXXXXXXXXXXXXXXXXXXXXXXXXXXXXXXXXX----------------------------------------LTN-----------------------------------------------------------------------------------------------------------------------------------------------------------AVTLSS----------------------------------QEKSQRPHHRWTQHTRYYFDMEAATVTCCQYHKLSRIMIVGFSHGTFGLYELPEFNKIQTISFSKHKVTASALNATGDWCAFASASLGQLLVWEWRSESYILKQQGHFLDMGAVTYSPDGQYLATGGDDAKVKLWNTHTCCCFVTFTEHTAGITGLCFTQNGLVVVSSSLDGTVRAFDLNRYRNFRTFVSPQPVQFSCVSVDPSSDLVAAGSLDVYDVYVWSMPTGRLLEVLSGHQAPVSSLSFLPNKAVLMSGSWDKEVRVWDVLQN-ASLDTFRTSAEVTALACRHDGIEVAVATTDGSISFWQYEDNILNGSIEGRKDLGRSRMPHDKITAAQSLNFKHFTALCYSPDGTTLLAGGRSKYVCLYEVRQKVLLKKFEISRNSSMGGTTDILSSRNMTEAGPREAFNSNQDEDGDVIKMPGTQRADLSSRRVKPEILVKRVQFSPTGRSWAAATTEGLLVFSLDGGLFFDPFDVDEDITVESVRKCIRSHGTAKAVTMAIKLNEPSVLLEAVESTNVDEIPLIVDGLPPSHVERLLAFVADQLDVSRHVEFYLHWSLSLLRSHGVWIKDNSLRVGATLRTLQKSMTRFMDDFGKMSSANTYSLEYLISVASLSKQDPLXXXXXXXXXXXXXXXXXXXXXXXXXXXXXXXXXXXXXXXXXXXXXXXXXXXXXXXXXXXXXXXXXXXXXXXXXXXXXXXXXXXXXXXXXXXXXXXXXXXXXXXXXXXXXXXXXXXXXXXXXXXXXXXXXXXXXXXXXXXXXXXXXXXXXXXXXXXXXXXXXXXXXXXXXXXXXXXXXXXXXXXXXXXXXXXXXXXXXXXXXXXXXXXXXXXXXXXXXXXXXXXXXXXXXXXXXXXXXXXXXXXXXXXXXXXXXXXXXXXXXXXXXXXXXXXXXXXXXXXXXXXXXXXXXXXXXXXXXXXXXXXXXXXXXXXXXXXXXXXXXXXXXXXXXXXXXXXXXXXXXXXXXXXXXXXXXXXXXXXXXXXXXXXXXXXXXXXXXXXXXXXXXXXXXXXXXXXXXXXXXXXXXXXXXXXXXXXXXXXXXXXXXXXXXXXXXXXXXXXXXXXXXXXXXXXXXXXXXXXXXXXXXXXXXXXXXXXXXXXXXXXXXXXXXXXXXXXXXXXXXXXXXXXXXXXXXXXXXXXXXXXXXXXXXXXXXXXXXXXXXXXXXXXXXXXXXXXXXXXXXXXXXXXXXXXXXXXXXXXXXXXXXXXXXXXXXXXXXXXXXXXXXXXXXXXXXXXXXXXXXXXXXXXXXXXXXXXXXXXXXXXXXXXXXXXXXXXXXXXXXXXXXXXXXXXXXXXXXXXXXXXXXXXXXXXXXXXXXXXXXXXXXXXXXXXXXXXXXXXXXXXXXXXXXXXXXXXXXXXXXXXXXXXXXXXXXXXXXXXXXXXXXXXXXXXXXXXXXXXXXXXXXXXXXXXXXXXXXXXXXXXXXXXXXXXXXXXXXXXXXXXXXXXXXXXXXXXXXXXXXXXXXXXXXXXXXXXXXXXXXXXXXXXXXXXXXXXXXXXXXXXXXXXXXXXXXXXXXXXXXXXXXXXXXXXXXXXXXXXXXXXXXXXXXXXXXXXXXXXXXXXXXXXXXXXXXXXXXXXXXXXXXXXXXXXXXXXXXXXXXXXXXXXXXXXXXXXXXXXXXXXXXXXXXXXXXXXXXXXXXXXXXXXXXXXXXXXXXXXXXXXXXXXXXXXXXXXXXXXXXXXXXXXXXXXXXXXXXXXXXXXXXXXXXXXXXXXXXXXXXXXXXXXXXXXXXXXXXXXXXXXXXXXXXXXXXXXXXXXXXXXXXXXXXXXXXXXXXXXXXXXXXXXXXXXXXXXXXXXXXXXXXXXXXXXXXXXXXXXXXXXXXXXXXXXXXXXXXXXXXXXXXXXXXXXXXXXXXXXXXXXXXXXXXXXXXXXXXXXXXXXXXXXXXXXXXXXXXXXXXXXXXXXXXXXXXXXXXXXXXXXXXXXXXXXXXXXXXXXXXXXXXXXXXXXXXXXXXXXXXXXXXXXXXXXXXXXXXXXXXXXXXXXXXXXXXXXXXXXXXXXXXXXXXXXXXXXXXXXXXXXXXXXXXXXXXXXXXXXXXXXXXXXXXXXXXXXXXXXXXXXXXXXXXXXXXXXXXXXXXXXXXXXXXXXXXXXXXXXXXXXXXXXXXXXXXXXXXXXXXXXXXXXXXXXXXXXXXXXXXXXXXXXXXXXXXXXXXXXXXXXXXXXXXXXXXXXXXXXXXXXXXXXXXXXXXXXXXXXXXXXXXXXXXXXXXXXXXXXXXXXXXXXXXXXXXXXXXXXXXXXXXXXXXXXXXXXXXXXXXXXXXXXXXXXXXXXXXXXXXXXXXXXXXXXXXXXXXXXXXXXXXXXXXXXXXXXXXXXXXXXXXXXXXXXXXXXXXXXXXXXXXXXXXXXXXXXXXXXXXXXXXXXXXXXXXXXXXXXXXXXXXXXXXXXXXXXXXXXXXXXXXXXXXXXXXXXXXXXXXXXXXXXXXXXXXXXXXXXXXXXXXXXXXXXXXXXXXXXXXXXXXXXXXXXXXXXXXXXXXXXXXXXXXXXXXXXXXXXXXXXXXXXXXXXXXXXXXXXXXXXXXXXXXXXXXXXXXXXXXXXXXXXXXXXXXXXXXXXXXXXXXXXXXXXXXXXXXXXXXXXXXXXXXXXXXXXXXXXXXXXXXXXXXXXXXXXXXXXXXXXXXXXXXXXXXXXXXXXXXXXXXXXXXXXXXXXXXXXXXXXXXXXXXXXXXXXXXXXXXXXXXXXXXXXXXXXXXXXXXXXXXXXXXXXXXXXXXXXXXXXXXXXXXXXXXXXXXXXXXXXXXXXXXXXXXXXXXXXXXXXXXXXXXXXXXXXXXXXXXXXXXXXXXXXXXXXXXXXXXXXXXXXXXXXXXXXXXXXXXXXXXXXXXXXXXXXXXXXXXXXXXXXXXXXXXXXXXXXXXXXXXXXXXXXXXXXXXXXXXXXXXXXXXXXXXXXXXXXXXXXXXXXXXXXXXXXXXXXXXXXXXXXXXXXXXXXXXXXXXXXXXXXXXXXXXXXXXXXXXXXXXXXXXXXXXXXXXXXXXXXXXXXXXXXXXXXXXXXXXXXXXXXXXXXXXXXXXXXXXXXXXXXXXXXXXXXXXXXXXXXXXXXXXXXXXXXXXXXXXXXXXXXXXXXXXXXXXXXXXXXXXXXXXXXXXXXXXXXXXXXXXXXXXXXXXXXXXXXXXXXXXXXXXXXXXXXXXXXXXXXXXXXXXXXXXXXXXXXXXXXXXXXXXXXXXXXXXXXXXXXXXXXXXXXXXXXXXXXXXXXXXXXXXXXXXXXXXXXXXXXXXXXXXXXXXXXXXXXXXXXXXXXXXXXXXXXXXXXXXXXXXXXXXXXXXXXXXXXXXXXXXXXXXXXXXXXXXXXXXXXXXXXXXXXXXXXXXXXXXXXXXXXXXXXXXXXXXXXXXXXXXXXXXXXXXXXXXXXXXXXXXXXXXXXXXXXXXXXXXXXXXXXXXXXXXXXXXXXXXXXXXXXXXXXXXXXXXXXXXXXXXXXXXXXXXXXXXXXXXXXXXXXXXXXXXXXXXXXXXXXXXXXXXXXXXXXXXXXXXXXXXXXXXXXXXXXXXXXXXXXXXXXXXXXXXXXXXXXXXXXXXXXXXXXXXXXXXXXXXXXXXXXXXXXXXXXXXXXXXXXXXXXXXXXXXXXXXXXXXXXXXXXXXXXXXXXXXXXXXXXXXXXXXXXXXXXXXXXXXXXXXXXXXXXXXXXXXXXXXXXXXXXXXXXXXXXXXXXXXXXXXXXXXXXXXXXXXXXXXXXXXXXXXXXXXXXXXXXXXXXXXXXXXXXXXXXXXXXXXXXXXXXXXXXXXXXXXXXXXXXXXXXXXXXXXXXXXXXXXXXXXXXXXXXXXXXXXXXXXXXXXXXXXXXXXXXXXXXXXXXXXXXXXXXXXXXXXXXXXXXXXXXXXXXXXXXXXXXXXXXXXXXXXXXXXXXXXXXXXXXXXXXXXXXXXXXXXXXXXXXXXXXXXXXXXXXXXXXXXXXXXXXXXXXXXXXXXXXXXXXXXXXXXXXXXXXXXXXXXXXXXXXXXXXXXXXXXXXXXXXXXXXXXXXXXXXXXXXXXXXXXXXXXXXXXXXXXXXXXXXXXXXXXXXXXXXXXXXXXXXXXXXXXXXXXXXXXXXXXXXXXXXXXXXXXXXXXXXXXXXXXXXXXXXXXXXXXXXXXXXXXXXXXXXXXXXXXXXXXXXXXXXXXXXXXXXXXXXXXXXXXXXXXXXXXXXXXXXXXXXXXXXXXXXXXXXXXXXXXXXXXXXXXXXXXXXXXXXXXXXXXXXXXXXXXXXXXXXXXXXXXXXXXXXXXXXXXXXXXXXXXXXXXXXXXXXXXXXXXXXXXXXXXXXXXXXXXXXXXXXXXXXXXXXXXXXXXXXXXXXXXXXXXXXXXXXXXXXXXXXXXXXXXXXXXXXXXXXXXXXXXXXXXXXXXXXXXXXXXXXXXXXXXXXXXXXXXXXXXXXXXXXXXXXXXXXXXXXXXXXXXXXXXXXXXXXXXXXXXXXXXXXXXXXXXXXXXXXXXXXXXXXXXXXXXXXXXXXXXXXXXXXXXXXXXXXXXXXXXXXXXXXXXXXXXXXXXXXXXXXXXXXXXXXXXXXXXXXXXXXXXXXXXXXXXXXXXXXXXXXXXXXXXXXXXXXXXXXXXXXXXXXXXXXXXXXXXXXXXXXXXXXXXXXXXXXXXXXXXXXXXXXXXXXXXXXXXXXXXXXXXXXXXXXXXXXXXXXXXXXXXXXXXXXXXXXXXXXXXXXXXXXXXXXXXXXXXXXXXXXXXXXXXXXXXXXXXXXXXXXXXXXXXXXXXXXXXXXXXXXXXXXXXXXXXXXXXXXXXXXXXXXXXXXXXXXXXXXXXXXXXXXXXXXXXXXXXXXXXXXXXXXXXXXXXXXXXXXXXXXXXXXXXXXXXXXXXXXXXXXXXXXXXXXXXXXXXXXXXXXXXXXXXXXXXXXXXXXXXXXXXXXXXXXXXXXXXXXXXXXXXXXXXXXXXXXXXXXXXXXXXXXXXXXXXXXXXXXXXXXXXXXXXXXXXXXXXXXXXXXXXXXXXXXXXXXXXXXXXXXXXXXXXXXXXXXXXXXXXXXXXXXXXXXXXXXXXXXXXXXXXXXXXXXXXXXXXXXXXXXXXXXXXXXXXXXXXXXXXXXXXXXXXXXXXXXXXXXXXXXXXXXXXXXXXXXXXXXXXXXXXXXXXXXXXXXXXXXXXXXXXXXXXXXXXXXXXXXXXXXXXXXXXXXXXXXXXXXXXXXXXXXXXXXXXXXXXXXXXXXXXXXXXXXXXXXXXXXXXXXXXXXXXXXXXXXXXXXXXXXXXXXXXXXXXXXXXXXXXXXXXXXXXXXXXXXXXXXXXXXXXXXXXXXXXXXXXXXXXXXXXXXXXXXXXXXXXXXXXXXXXXXXXXXXXXXXXXXXXXXXXXXXXXXXXXXXXXXXXXXXXXXXXXXXXXXXXXXXXXXXXXXXXXXXXXXXXXXXXXXXXXXXXXXXXXXXXXXXXXXXXXXXXXXXXXXXXXXXXXXXXXXXXXXXXXXXXXXXXXXXXXXXXXXXXXXXXXXXXXXXXXXXXXXXXXXXXXXXXXXXXXXXXXXXXXXXXXXXXXXXXXXXXXXXXXXXXXXXXXXXXXXXXXXXXXXXXXXXXXXXXXXXXXXXXXXXXXXXXXXXXXXXXXXXXXXXXXXXXXXXXXXXXXXXXXXXXXXXXXXXXXXXXXXXXXXXXXXXXXXXXXXXXXXXXXXXXXXXXXXXXXXXXXXXXXXXXXXXXXXXXXXXXXXXXXXXXXXXXXXXXXXXXXXXXXXXXXXXXXXXXXXXXXXXXXXXXXXXXXXXXXXXXXXXXXXXXXXXXXXXXXXXXXXXXXXXXXXXXXXXXXXXXXXXXXXXXXXXXXXXXXXXXXXXXXXXXXXXXXXXXXXXXXXXXXXXXXXXXXXXXXXXXXXXXXXXXXXXXXXXXXXXXXXXXXXXXXXXXXXXXXXXXXXXXXXXXXXXXXXXXXXXXXXXXXXXXXXXXXXXXXXXXXXXXXXXXXXXXXXXXXXXXXXXXXXXXXXXXXXXXXXXXXXXXXXXXXXXXXXXXXXXXXXXXXXXXXXXXXXXXXXXXXXXXXXXXXXXXXXXXXXXXXXXXXXXXXXXXXXXXXXXXXXXXXXXXXXXXXXXXXXXXXXXXXXXXXXXXXXXXXXXXXXXXXXXXXXXXXXXXXXXXXXXXXXXXXXXXXXXXXXXXXXXXXXXXXXXXXXXXXXXXXXXXXXXXXXXXXXXXXXXXXXXXXXXXXXXXXXXXXXXXXXXXXXXXXXXXXXXXXXXXXXXXXXXXXXXXXXXXXXXXXXXXXXXXXXXXXXXXXXXXXXXXXXXXXXXXXXXXXXXXXXXXXXXXXXXXXXXXXXXXXXXXXXXXXXXXXXXXXXXXXXXXXXXXXXXXXXXXXXXXXXXXXXXXXXXXXXXXXXXXXXXXXXXXXXXXXXXXXXXXXXXXXXXXXXXXXXXXXXXXXXXXXXXXXXXXXXXXXXXXXXXXXXXXXXXXXXXXXXXXXXXXXXXXXXXXXXXXXXXXXXXXXXXXXXXXXXXXXXXXXXXXXXXXXXXXXXXXXXXXXXXXXXXXXXXXXXXXXXXXXXXXXXXXXXXXXXXXXXXXXXXXXXXXXXXXXXXXXXXXXXXXXXXXXXXXXXXXXXXXXXXXXXXXXXXXXXXXXXXXXXXXXXXXXXXXXXXXXXXXXXXXXXXXXXXXXXXXXXXXXXXXXXXXXXXXXXXXXXXXXXXXXXXXXXXXXXXXXXXXXXXXXXXXXXXXXXXXXXXXXXXXXXXXXXXXXXXXXXXXXXXXXXXXXXXXXXXXXXXXXXXXXXXXXXXXXXXXXXXXXXXXXXXXXXXXXXXXXXXXXXXXXXXXXXXXXXXXXXXXXXXXXXXXXXXXXXXXXXXXXXXXXXXXXXXXXXXXXXXXXXXXXXXXXXXXXXXXXXXXXXXXXXXXXXXXXXXXXXXXXXXXXXXXXXXXXXXXXXXXXXXXXXXXXXXXXXXXXXXXXXXXXXXXXXXXXXXXXXXXXXXXXXXXXXXXXXXXXXXXXXXXXXXXXXXXXXXXXXXXXXXXXXXXXXXXXXXXXXXXXXXXXXXXXXXXXXXXXXXXXXXXXXXXXXXXXXXXXXXXXXXXXXXXXXXXXXXXXXXXXXXXXXXXXXXXXXXXXXXXXXXXXXXXXXXXXXXXXXXXXXXXXXXXXXXXXXXXXXXXXXXXXXXXXXXXXXXXXXXXXXXXXXXXXXXXXXXXXXXXXXXXXXXXXXXXXXXXXXXXXXXXXXXXXXXXXXXXXXXXXXXXXXXXXXXXXXXXXXXXXXXXXXXXXXXXXXXXXXXXXXXXXXXXXXXXXXXXXXXXXXXXXXXXXXXXXXXXXXXXXXXXXXXXXXXXXXXXXXXXXXXXXXXXXXXXXXXXXXXXXXXXXXXXXXXXXXXXXXXXXXXXXXXXXXXXXXXXXXXXXXXXXXXXXXXXXXXXXXXXXXXXXXXXXXXXXXXXXXXXXXXXXXXXXXXXXXXXXXXXXXXXXXXXXXXXXXXXXXXXXXXXXXXXXXXXXXXXXXXXXXXXXXXXXXXXXXXXXXXXXXXXXXXXXXXXXXXXXXXXXXXXXXXXXXXXXXXXXXXXXXXXXXXXXXXXXXXXXXXXXXXXXXXXXXXXXXXXXXXXXXXXXXXXXXXXXXXXXXXXXXXXXXXXXXXXXXXXXXXXXXXXXXXXXXXXXXXXXXXXXXXXXXXXXXXXXXXXXXXXXXXXXXXXXXXXXXXXXXXXXXXXXXXXXXXXXXXXXXXXXXXXXXXXXXXXXXXXXXXXXXXXXXXXXXXXXXXXXXXXXXXXXXXXXXXXXXXXXXXXXXXXXXXXXXXXXXXXXXXXXXXXXXXXXXXXXXXXXXXXXXXXXXXXXXXXXXXXXXXXXXXXXXXXXXXXXXXXXXXXXXXXXXXXXXXXXXXXXXXXXXXXXXXXXXXXXXXXXXXXXXXXXXXXXXXXXXXXXXXXXXXXXXXXXXXXXXXXXXXXXXXXXXXXXXXXXXXXXXXXXXXXXXXXXXXXXXXXXXXXXXXXXXXXXXXXXXXXXXXXXXXXXXXXXXXXXXXXXXXXXXXXXXXXXXXXXXXXXXXXXXXXXXXXXXXXXXXXXXXXXXXXXXXXXXXXXXXXXXXXXXXXXXXXXXXXXXXXXXXXXXXXXXXXXXXXXXXXXXXXXXXXXXXXXXXXXXXXXXXXXXXXXXXXXXXXXXXXXXXXXXXXXXXXXXXXXXXXXXXXXXXXXXXXXXXXXXXXXXXXXXXXXXXXX--------------------------------------------------------------------------------------------------------------------------------------------------------------------------------------------------------PHPKNWIKFAKFEVAKGTIENARIVYERAIEYFGDEGLEEKLVIAFAKFEEGCKELERVRVVYKYAIDHIPKEKSQELMKEYARFEKRFGDRAGIEDVIVSKRRFQYEEEIETNPYNYDAWFDYLRLVESDSTVGAVRDAYERAIANIPPLKKKTAWERYIYLWVSYAAYEELTAKDEERTRQVYKACLDLIPHQLFTFSKIWMLYSKFEVRQKNLSAARKTLGFAIGKYPKNSLFKGYLNIELQLREFDRCRILYEKHLEFAPTNCVTWIKYAEMEATLGDNPRARAIFELAVNQQYLDMPEVLWKAYLDFEIDQGEYKNVRSLYNRLLGRTKHTKVWKSFAEFEASTQEEGSIDRARSVFKQADKIFAKERDKDSRLVLLEAWSDFERRYGDRESQRAINQMMPRKVAKRRKVVASDGSDAGWEEYFEYLFPDEEATQPNFKLLQLARNWKLQQQQQXXXXXXXXXXXXXXXXXXXXXXXXXXXXXXXXXXXXXXXXXXXXXXXXXXXXXXXXXXXXXXXXXXXXXXXXXXXXXXXXXXXXXXXXXXXXXXXXXXXXXXXXXXXXXXXXXXXXXXXXXXXXXXXXXXXXXXXXXXXXXXXXXXXXXXXXXXXXXXXXXXXXXXXXXXXXXXXXXXXXXXXXXXXXXXXXXXXXXXXXXXXXXXXXXXXXXXXXXXXXXXXXXXXXXXXXXXXXXXXXXXXXXXXXXXXXXXXXXXXXXXXXXXXXXXXXXXXXXXXXXXXXXXXXXXXXXXXXXXXXXXXXXXXXXXXXXXXXXXXXXXXXXXXXXXXXXXXXXXXXXXXXXXXXXXXXXXXXXXXXXXXXXXXXXXXXXXXXXXXXXXXXXXXXXXXXXXXXXXXXXXXXXXXXXXXXXXXXXXXXXXXXXXXXXXXXXXXXXXXXXXXXXXXXXXXXXXXXXXXXXXXXXXXXXXXXXXXXXXXXXXXXXXXXXXXXXXXXXXXXXXXXXXXXXXXXXXXXXXXXXXXXXXXXXXXXXXXXXXXXXXXXXXXXXXXXXXXXXXXXXXXXXXXXXXXXXXXXXXXXXXXXXXXXXXXXXXXXXXXXXXXXXXXXXXXXXXXXXXXXXXXXXXXXXXXXXXXXXXXXXXXXXXXXXXXXXXXXXXXXXXXXXXXXXXXXXXXXXXXXXXXXXXXXXXXXXXXXXXXXXXXXXXXXXXXXXXXXXXXXXXXXXXXXXXXXXXXXXXXXXXXXXXXXXXXXXXXXXXXXXXXXXXXXXXXXXXXXXXXXXXXXXXXXXXXXXXXXXXXXXXXXXXXXXXXXXXXXXXXXXXXXXXXXXXXXXXXXXXXXXXXXXXXXXXXXXXXXXXXXXXXXXXXXXXXXXXXXXXXXXXXXXXXXXXXXXXXXXXXXXXXXXXXXXXXXXXXXXXXXXXXXXXXXXXXXXXXXXXXXXXXXXXXXXXXXXXXXXXXXXXXXXXXXXXXXXXXXXXXXXXXXXXXXXXXXXXXXXXXXXXXXXXXXXXXXXXXXXXXXXXXXXXXXXXXXXXXXXXXXXXXXXXXXXXXXXXXXXXXXXXXXXXXXXXXXXXXXXXXXXXXXXXXXXXXXXXXXXXXXXXXXXXXXXXXXXXXXXXXXXXXXXXXXXXXXXXXXXXXXXXXXXXXXXXXXXXXXXXXXXXXXXXXXXXXXXXXXXXXXXXXXXXXXXXXXXXXXXXXXXXXXXXXXXXXXXXXXXXXXXXXXXXXXXXXXXXXXXXXXXXXXXXXXXXXXXXXXXXXXXXXXXXXXXXXXXXXXXXXXXXXXXXXXXXXXXXXXXXXXXXXXXXXXXXXXXXXXXXXXXXXXXXXXXXXXXXXXXXXXXXXXXXXXXXXXXXXXXXXXXXXXXXXXXXXXXXXXXXXXXXXXXXXXXXXXXXXXXXXXXXXXXXXXXXXXXXXXXXXXXXXXXXXXXXXXXXXXXXXXXXXXXXXXXXXXXXXXXXXXXXXXXXXXXXXXXXXXXXXXXXXXXXXXXXXXXXXXXXXXXXXXXXXXXXXXXXXXXXXXXXXXXXXXXXXXXXXXXXXXXXXXXXXXXXXXXXXXXXXXXXXXXXXXXXXXXXXXXXXXXXXXXXXXXXXXXXXXXXXXXXXXXXXXXXXXXXXXXXXXXXXXXXXXXXXXXXXXXXXXXXXXXXXXXXXXXXXXXXXXXXXXXXXXXXXXXXXXXXXXXXXXXXXXXXXXXXXXXXXXXXXXXXXXXXXXXXXXXXXXXXXXXXXXXXXXXXXXXXXXXXXXXXXXXXXXXXXXXXXXXXXXXXXXXXXXXXXXXXXXXXXXXXXXXXXXXXXXXXXXXXXXXXXXXXXXXXXXXXXXXXXXXXXXXXXXXXXXXXXXXXXXXXXXXXXXXXXXXXXXXXXXXXXXXXXXXXXXXXXXXXXXXXXXXXXXXXXXXXXXXXXXXXXXXXXXXXXXXXXXXXXXXXXXXXXXXXXXXXXXXXXXXXXXXXXXXXXXXXXXXXXXXXXXXXXXXXXXXXXXXXXXXXXXXXXXXXXXXXXXXXXXXXXXXXXXXXXXXXXXXXXXXXXXXXXXXXXXXXXXXXXXXXXXXXXXXXXXXXXXXXXXXXXXXXXXXXXXXXXXXXXXXXXXXXXXXXXXXXXXXXXXXXXXXXXXXXXXXXXXXXXXXXXXXXXXXXXXXXXXXXXXXXXXXXXXXXXXXXXXXXXXXXXXXXXXXXXXXXXXXXXXXXXXXXXXXXXXXXXXXXXXXXXXXXXXXXXXXXXXXXXXXXXXXXXXXXXXXXXXXXXXXXXXXXXXXXXXXXXXXXXXXXXXXXXXXXXXXXXXXXXXXXXXXXXXXXXXXXXXXXXXXXXXXXXXXXXXXXXXXXXXXXXXXXXXXXXXXXXXXXXXXXXXXXXXXXXXXXXXXXXXXXXXXXXXXXXXXXXXXXXXXXXXXXXXXXXXXXXXXXXXXXXXXXXXXXXXXXXXXXXXXXXXXXXXXXXXXXXXXXXXXXXXXXXXXXXXXXXXXXXXXXXXXXXXXXXXXXXXXXXXXXXXXXXXXXXXXXXXXXXXXXXXXXXXXXXXXXXXXXXXXXXXXXXXXXXXXXXXXXXXXXXXXXXXXXXXXXXXXXXXXXXXXXXXXXXXXXXXXXXXXXXXXXXXXXXXXXXXXXXXXXXXXXXXXXXXXXXXXXXXXXXXXXXXXXXXXXXXXXXXXXXXXXXXXXXXXXXXXXXXXXXXXXXXXXXXXXXXXXXXXXXXXXXXXXXXXXXXXXXXXXXXXXXXXXXXXXXXXXXXXXXXXXXXXXXXXXXXXXXXXXXXXXXXXXXXXXXXXXXXXXXXXXXXXXXXXXXXXXXXXXXXXXXXXXXXXXXXXXXXXXXXXXXXXXXXXXXXXXXXXXXXXXXXXXXXXXXXXXXXXXXXXXXXXXXXXXXXXXXXXXXXXXXXXXXXXXXXXXXXXXXXXXXXXXXXXXXXXXXXXXXXXXXXXXXXXXXXXXXXXXXXXXXXXXXXXXXXXXXXXXXXXXXXXXXXXXXXXXXXXXXXXXXXXXXXXXXXXXXXXXXXXXXXXXXXXXXXXXXXXXXXXXXXXXXXXXXXXXXXXXXXXXXXXXXXXXXXXXXXXXXXXXXXXXXXXXXXXXXXXXXXXXXXXXXXXXXXXXXXXXXXXXXXXXXXXXXXXXXXXXXXXXXXXXXXXXXXXXXXXXXXXXXXXXXXXXXXXXXXXXXXXXXXXXXXXXXXXXXXXXXXXXXXXXXXXXXXXXXXXXXXXXXXXXXXXXXXXXXXXXXXXXXXXXXXXXXXXXXXXXXXXXXXXXXXXXXXXXXXXXXXXXXXXXXXXXXXXXXXXXXXXXXXXXXXXXXXXXXXXXXXXXXXXXXXXXXXXXXXXXXXXXXXXXXXXXXXXXXXXXXXXXXXXXXXXXXXXXXXXXXXXXXXXXXXXXXXXXXXXXXXXXXXXXXXXXXXXXXXXXXXXXXXXXXXXXXXXXXXXXXXXXXXXXXXX------------------------------------------------------------------------------------------------------GQFEVSIDTSSPLFSGLAAEQKVLLTHGDSVTTVAPGFKCVAFSESKIEAIENTGQHLYGVQFHPEVDLTENGVEILKNFLYKIAGCRPEYSIENREAMCIDQIKRVVGTNQVLALLSGGVDSTVCAALLNSALGPDRVHAIHIDNGFLRKDESDHVAEALRSQGLKVHVIHADHQFCSGRTTLPVKNIRHNIGPLNCVTNPEEKRKIIGDLFMMISDQAMKDLHLDPETTLLAQGTLRPDLIESASHLASRKADAIKTHHNDTELVRLLRSKGRVVEPLMDFHKDEVRQLARQLGMPEEIVNRHPFPGPGLAIRVICAYEPIQTREFSETQIILNFIADYAAALKKPHPLLKKITSNLNEADQATLVRVTEESKYAMTLLPINSVGVQGDCRTYNYPAVLSSDRPPIWNNIFEIAKIVPKLCHDVNRIVFAFGNLIKDSITDVTPTCLNQTTVGLARLADHTAHKVLAANECLKFVSQMPVVLIPIHFDRDAFSRIPSVRRSLVLRPFITNDFMTGVPAIPGVHLPLKVVEEVHQALVNIPTISRVLYDLTPKPPGTTEWEXXXXXXXXXXXXXXXXXXXXXXXXXXXXXXXXXXXXXXXXXXXXXXXXXXXXXXXXXXXXXXXXXXXXXXXXXXXXXXXXXXXXXXXXXXXXXXXXXXXXXXXXXXXXXXXXXXXXXXXXXXXXXXXXXXXXXXXXXXXXXXXXXXXXXXXXXXXXXXXXXXXXXXXXXXXXXXXXXXXXXXXXXXXXXXXXXXXXXXXXXXXXXXXXXXXXXXXXXXXXXXXXXXXXXXXXXXXXXXXXXXXXXXXXXXXXXXXXXXXXXXXXXXXXXXXXXXXXXXXXXXXXXXXXXXXXXXXXXXXXXXXXXXXXXXXXXXXXXXXXXXXXXXXXXXXXXXXXXXXXXXXXXXXXXXXXXXXXXXXXXXXXXXXXXXXXXXXXXXXXXXXXXXXXXXXXXXXXXXXXXXXXXXXXXXXXXXXXXXXXXXXXXXXXXXXXXXXXXXXXXXXXXXXXXXXXXXXXXXXXXXXXXXXXXXXXXXXXXXXXXXXXXXXXXXXXXXXXXXXXXXXXXXXXXXXXXXXXXXXXXXXXXXXXXXXXXXXXXXXXXXXXXXXXXXXXXXXXXXXXXXXXXXXXXXXXXXXXXXXXXXXXXXXXXXXXXXXXXXXXXXXXXXXXXXXXXXXXXXXXXXXXXXXXXXXXXXXXXXXXXXXXXXXXXXXXXXXXXXXXXXXXXXXXXXXXXXXXXXXXXXXXXXXXXXXXXXXXXXXXXXXXXXXXXXXXXXXXXXXXXXXXXXXXXXXXXXXXXXXXXXXXXXXXXXXXXXXXXXXXXXXXXXXXXXXXXXXXXXXXXXXXXXXXXXXXXXXXXXXXXXXXXXXXXXXXXXXXXXXXXXXXXXXXXXXXXXXXXXXXXXXXXXXXXXXXXXXXXXXXXXXXXXXXXXXXXXXXXXXXXXXXXXXXXXXXXXXXXXXXXXXXXXXXXXXXXXXXXXXXXXXXXXXXXXXXXXXXXXXXXXXXXXXXXXXXXXXXXXXXXXXXXXXXXXXXXXXXXXXXXXXXXXXXXXXXXXXXXXXXXXXXXXXXXXXXXXXXXXXXXXXXXXXXXXXXXXXXXXXXXXXXXXXXXXXXXXXXXXXXXXXXXXXXXXXXXXXXXXXXXXXXXXXXXXXXXXXXXXXXXXXXXXXXXXXXXXXXXXXXXXXXXXXXXXXXXXXXXXXXXXXXXXXXXXXXXXXXXXXXXXXXXXXXXXXXXXXXXXXXXXXXXXXXXXXXXXXXXXXXXXXXXXXXXXXXXXXXXXXXXXXXXXXXXXXXXXXXXXXXXXXXXXXXXXXXXXXXXXXXXXXXXXXXXXXXXXXXXXXXXXXXXXXXXXXXXXXXXXXXXXXXXXXXXXXXXXXXXXXXXXXXXXXXXXXXXXXXXXXXXXXXXXXXXXXXXXXXXXXXXXXXXXXXXXXXXXXXXXXXXXXXXXXXXXXXXXXXXXXXXXXXXXXXXXXXXXXXXXXXXXXXXXXXXXXXXXXXXXXXXXXXXXXXXXXXXXXXXXXXXXXXXXXXXXXXXXXXXXXXXXXXXXXXXXXXXXXXXXXXXXXXXXXXXXXXXXXXXXXXXXXXXXXXXXXXXXXXXXXXXXXXXXXXXXXXXXXXXXXXXXXXXXXXXXXXXXXXXXXXXXXXXXXXXXXXXXXXXXXXXXXXXXXXXXXXXXXXXXXXXXXXXXXXXXXXXXXXXXXXXXXXXXXXXXXXXXXXXXXXXXXXXXXXXXXXXXXXXXXXXXXXXXXXXXXXXXXXXXXXXXXXXXXXXXXXXXXXXXXXXXXXXXXXXXXXXXXXXXXXXXXXXXXXXXXXXXXXXXXXXXXXXXXXXXXXXXXXXXXXXXXXXXXXXXXXXXXXXXXXXXXXXXXXXXXXXXXXXXXXXXXXXXXXXXXXXXXXXXXXXXXXXXXXXXXXXXXXXXXXXXXXXXXXXXXXXXXXXXXXXXXXXXXXXXXXXXXXXXXXXXXXXXXXXXXXXXXXXXXXXXXXXXXXXXXXXXXXXXXXXXXXXXXXXXXXXXXXXXXXXXXXXXXXXXXXXXXXXXXXXXXXXXXXXXXXXXXXXXXXXXXXXXXXXXXXXXXXXXXXXXXXXXXXXXXXXXXXXXXXXXXXXXXXXXXXXXXXXXXXXXXXXXXXXXXXXXXXXXXXXXXXXXXXXXXXXXXXXXXXXXXXXXXXXXXXXXXXXXXXXXXXXXXXXXXXXXXXXXXXXXXXXXXXXXXXXXXXXXXXXXXXXXXXXXXXXXXXXXXXXXXXXXXXXXXXXXXXXXXXXXXXXXXXXXXXXXXXXXXXXXXXXXXXXXXXXXXXXXXXXXXXXXXXXXXXXXXXXXXXXXXXXXXXXXXXXXXXXXXXXXXXXXXXXXXXXXXXXXXXXXXXXXXXXXXXXXXXXXXXXXXXXXXXXXXXXXXXXXXXXXXXXXXXXXXXXXXXXXXXXXXXXXXXXXXXXXXXXXXXXXXXXXXXXXXXXXXXXXXXXXXXXXXXXXXXXXXXXXXXXXXXXXXXXXXXXXXXXXXXXXXXXXXXXXXXXXXXXXXXXXXXXXXXXXXXXXXXXXXXXXXXXXXXXXXXXXXXXXXXXXXXXXXXXXXXXXXXXXXXXXXXXXXXXXXXXXXXXXXXXXXXXXXXXXXXXXXXXXXXXXXXXXXXXXXXXXXXXXXXXXXXXXXXXXXXXXXXXXXXXXXXXXXXXXXXXXXXXXXXXXXXXXXXXXXXXXXXXXXXXXXXXXXXXXXXXXXXXXXXXXXXXXXXXXXXXXXXXXXXXXXXXXXXXXXXXXXXXXXXXXXXXXXXXXXXXXXXXXXXXXXXXXXXXXXXXXXXXXXXXXXXXXXXXXXXXXXXXXXXXXXXXXXXXXXXXXXXXXXXXXXXXXXXXXXXXXXXXXXXXXXXXXXXXXXXXXXXXXXXXXXXXXXXXXXXXXXXXXXXXXXXXXXXXXXXXXXXXXXXXXXXXXXXXXXXXXXXXXXXXXXXXXXXXXXXXXXXXXXXXXXXXXXXXXXXXXXXXXXXXXXXXXXXXXXXXXXXXXXXXXXXXXXXXXXXXXXXXXXXXXXXXXXXXXXXXXXXXXXXXXXXXXXXXXXXXXXXXXXXXXXXXXXXXXXXXXXXXXXXXXXXXXXXXXXXXXXXXXXXXXXXXXXXXXXXXXXXXXXXXXXXXXXXXXXXXXXXXXXXXXXXXXXXXXXXXXXXXXXXXXXXXXXXXXXXXXXXXXXXXXXXXXXXXXXXXXXXXXXXXXXXXXXXXXXXXXXXXXXXXXXXXXXXXXXXXXXXXXXXXXXXXXXXXXXXXXXXXXXXXXXXXXXXXXXXXXXXXXXXXXXXXXXXXXXXXXXXXXXXXXXXXXXXXXXXXXXXXXXXXXXXXXXXXXXXXXXXXXXXXXXXXXXXXXXXXXXXXXXXXXXXXXXXXXXXXXXXXXXXXXXXXXXXXXXXXXXXXXXXXXXXXXXXXXXXXXXXXXXXXXXXXXXXXXXXXXXXXXXXXXXXXXXXXXXXXXXXXXXXXXXXXXXXXXXXXXXXXXXXXXXXXXXXXXXXXXXXXXXXXXXXXXXXXXXXXXXXXXXXXXXXXXXXXXXXXXXXXXXXXXXXXXXXXXXXXXXXXXXXXXXXXXXXXXXXXXXXXXXXXXXXXXXXXXXXXXXXXXXXXXXXXXXXXXXXXXXXXXXXXXXXXXXXXXXXXXXXXXXXXXXXXXXXXXXXXXXXXXXXXXXXXXXXXXXXXXXXXXXXXXXXXXXXXXXXXXXXXXXXXXXXXXXXXXXXXXXXXXXXXXXXXXXXXXXXXXXXXXXXXXXXXXXXXXXXXXXXXXXXXXXXXXXXXXXXXXXXXXXXXXXXXXXXXXXXXXXXXXXXXXXXXXXXXXXXXXXXXXXXXXXXXXXXXXXXXXXXXXXXXXXXXXXXXXXXXXXXXXXXXXXXXXXXXXXXXXXXXXXXXXXXXXXXXXXXXXXXXXXXXXXXXXXXXXXXXXXXXXXXXXXXXXXXXXXXXXXXXXXXXXXXXXXXXXXXXXXXXXXXXXXXXXXXXXXXXXXXXXXXXXXXXXXXXXXXXXXXXXXXXXXXXXXXXXXXXXXXXXXXXXXXXXXXXXXXXXXXXXXXXXXXXXXXXXXXXXXXXXXXXXXXXXXXXXXXXXXXXXXXXXXXXXXXXXXXXXXXXXXXXXXXXXXXXXXXXXXXXXXXXXXXXXXXXXXXXXXXXXXXXXXXXXXXXXXXXXXXXXXXXXXXXXXXXXXXXXXXXXXXXXXXXXXXXXXXXXXXXXXXXXXXXXXXXXXXXXXXXXXXXXXXXXXXXXXXXXXXXXXXXXXXXXXXXXXXXXXXXXXXXXXXXXXXXXXXXXXXXXXXXXXXXXXXXXXXXXXXXXXXXXXXXXXXXXXXXXXXXXXXXXXXXXXXXXXXXXXXXXXXXXXXXXXXXXXXXXXXXXXXXXXXXXXXXXXXXXXXXXXXXXXXXXXXXXXXXXXXXXXXXXXXXXXXXXXXXXXXXXXXXXXXXXXXXXXXXXXXXXXXXXXXXXXXXXXXXXXXXXXXXXXXXXXXXXXXXXXXXXXXXXXXXXXXXXXXXXXXXXXXXXXXXXXXXXXXXXXXXXXXXXXXXXXXXXXXXXXXXXXXXXXXXXXXXXXXXXXXXXXXXXXXXXXXXXXXXXXXXXXXXXXXXXXXXXXXXXXXXXXXXXXXXXXXXXXXXXXXXXXXXXXXXXXXXXXXXXXXXXXXXXXXXXXXXXXXXXXXXXXXXXXXXXXXXXXXXXXXXXXXXXXXXXXXXXXXXXXXXXXXXXXXXXXXXXXXXXXXXXXXXXXXXXXXXXXXXXXXXXXXXXXXXXXXXXXXXXXXXXXXXXXXXXXXXXXXXXXXXXXXXXXXXXXXXXXXXXXXXXXXXXXXXXXXXXXXXXXXXXXXXXXXXXXXXXXXXXXXXXXXXXXXXXXXXXXXXXXXXXXXXXXXXXXXXXXXXXXXXXXXXXXXXXXXXXXXXXXXXXXXXXXXXXXXXXXXXXXXXXXXXXXXXXXXXXXXXXXXXXXXXXXXXXXXXXXXXXXXMAEDKEVLREVWGGRLPVCFSISKDDITSGETPEPLYIMVPRQTYLPLMLDRICKHFSAHLSNKDPSEIWFEYNTLTLKWQYPVGVLFDLYGDRDNLPWSITVHPTNFPEKEIYRCYGKDCVESHFLSSIKESDFLKHQSSVINGMQKRDHKQLWNGFLTDMFDQFWAVNKYLMERLRNEPFKFIPFKIYKADQPFIQVLFSPLSETGEMRTLGDLLRATVPDIISCDQVLGKWKLRVQGISPPLDSPLQWLSEHLSYPDNFLHITIS---XXXXXXXXXXXXXXXXXXXXXXXXXXXXXXXXXXXXXXXXXXXXXXXXXXXXXXXXXXXXXXXXXXXXXXXXXXXXXXXXXXXXXXXXXXXXXXXXXXXXXXXXXXXXXXXXXXXXXXXXXXXXXXXXXXXXXXXXXXXXXXXXXXXXXXXXXXXXXXXXXXXXXXXXXXXXXXXXXXXXXXXXXXXXXXXXXXXXXXXXXXXXXXXXXXXXXXXXXXXXXXXXXXXXXXXXXXXXXXXXXXXXXXXXXXXXXXXXXXXXXXXXXXXXXXXXXXXXXXXXXXXXXXXXXXXXXXXXXXXXXXXXXXXXXXXXXXXXXXXXXXXXXXXXXXXXXXXXXXXXXXXXXXXXXXXXXXXXXXXXXXXXXXXXXXXXXXXXXXXXXXXXXXXXXXXXXXXXXXXXXXXXXXXXXXXXXXXXXXXXXXXXXXXXXXXXXXXXXXXXXXXXXXXXXXXXXXXXXXXXXXXXXXXXXXXXXXXXXXXXXXXXXXXXXXXXXXXXXXXXXXXXXXXXXXXXXXXXXXXXXXXXXXXXXXXXXXXXXXXXXXXXXXXXXXXXXXXXXXXXXXXXXXXXXXXXXXXXXXXXXXXXXXXXXXXXXXXXXXXXXXXXXXXXXXXXXXXXXXXXXXXXXXXXXXXXXXXXXXXXXXXXXXXXXXXXXXXXXXXXXXXXXXXXXXXXXXXXXXXXXXXXXXXXXXXXXXXXXXXXXXXXXXXXXXXXXXXXXXXXXXXXXXXXXXXXXXXXXXXXXXXXXXXXXXXXXXXXXXXXXXXXXXXXXXXXXXXXXXXXXXXXXXXXXXXXXXXXXXXXXXXXXXXXXXXXXXXXXXXXXXXXXXXXXXXXXXXXXXXXXXXXXXXXXXXXXXXXXXXXXXXXXXXXXXXXXXXXXXXXXXXXXXXXXXXXXXXXXXXXXXXXXXXXXXXXXXXXXXXXXXXXXXXXXXXXXXXXXXXXXXXXXXXXXXXXXXXXXXXXXXXXXXXXXXXXXXXXXXXXXXXXXXXXXXXXXXXXXXXXXXXXXXXXXXXXXXXXXXXXXXXXXXXXXXXXXXXXXXXXXXXXXXXXXXXXXXXXXXXXXXXXXXXXXXXXXXXXXXXXXXXXXXXXXXXXXXXXXXXXXXXXXXXXXXXXXXXXXXXXXXXXXXXXXXXXXXXXXXXXXXXXXXXXXXXXXXXXXXXXXXXXXXXXXXXXXXXXXXXXXXXXXXXXXXXXXXXXXXXXXXXXXXXXXXXXXXXXXXXXXXXXXXXXXXXXXXXXXXXXXXXXXXXXXXXXXXXXXXXXXXXXXXXXXXXXXXXXXXXXXXXXXXXXXXXXXXXXXXXXXXXXXXXXXXXXXXXXXXXXXXXXXXXXXXXXXXXXXXXXXXXXXXXXXXXXXXXXXXXXXXXXXXXXXXXXXXXXXXXXXXXXXXXXXXXXXXXXXXXXXXXXXXXXXXXXXXXXXXXXXXXXXXXXXXXXXXXXXXXXXXXXXXXXXXXXXXXXXXXXXXXXXXXXXXXXXXXXXXXXXXXXXXXXXXXXXXXXXXXXXXXXXXXXXXXXXXXXXXXXXXXXXXXXXXXXXXXXXXXXXXXXXXXXXXXXXXXXXXXXXXXXXXXXXXXXXXXXXXXXXXXXXXXXXXXXXXXXXXXXXXXXXXXXXXXXXXXXXXXXXXXXXXXXXXXXXXXXXXXXXXXXXXXXXXXXXXXXXXXXXXXXXXXXXXXXXXXXXXXXXXXXXXXXXXXXXXXXXXXXXXXXXXXXXXXXXXXXXXXXXXXXXXXXXXXXXXXXXXXXXXXXXXXXXXXXXXXXXXXXXXXXXXXXXXXXXXXXXXXXXXXXXXXXXXXXXXXXXXXXXXXXXXXXXXXXXXXXXXXXXXXXXXXXXXXXXXXXXXXXXXXXXXXXXXXXXXXXXXXXXXXXXXXXXXXXXXXXXXXXXXXXXXXXXXXXXXXXXXXXXXXXXXXXXXXXXXXXXXXXXXXXXXXXXXXXXXXXXXXXXXXXXXXXXXXXXXXXXXXXXXXXXXXXXXXXXXXXXXXXXXXXXXXXXXXXXXXXXXXXXXXXXXXXXXXXXXXXXXXXXXXXXXXXXXXXXXXXXXXXXXXXXXXXXXXXXXXXXXXXXXXXXXXXXXXXXXXXXXXXXXXXXXXXXXXXXXXXXXXXXXXXXXXXXXXXXXXXXXXXXXXXXXXXXXXXXXXXXXXXXXXXXXXXXXXXXXXXXXXXXXXXXXXXXXXXXXXXXXXXXXXXXXXXXXXXXXXXXXXXXXXXXXXXXXXXXXXXXXXXXXXXXXXXXXXXXXXXXXXXXXXXXXXXXXXXXXXXXXXXXXXXXXXXXXXXXXXXXXXXXXXXXXXXXXXXXXXXXXXXXXXXXXXXXXXXXXXXXXXXXXXXXXXXXXXXXXXXXXXXXXXXXXXXXXXXXXXXXXXXXXXXXXXXXXXXXXXXXXXXXXXXXXXXXXXXXXXXXXXXXXXXXXXXXXXXXXXXXXXXXXXXXXXXXXXXXXXXXXXXXXXXXXXXXXXXXXXXXXXXXXXXXXXXXXXXXXXXXXXXXXXXXXXXXXXXXXXXXXXXXXXXXXXXXXXXXXXXXXXXXXXXXXXXXXXXXXXXXXXXXXXXXXXXXXXXXXXXXXXXXXXXXXXXXXXXXXXXXXXXXXXXXXXXXXXXXXXXXXXXXXXXXXXXXXXXXXXXXXXXXXXXXXXXXXXXXXXXXXXXXXXXXXXXXXXXXXXXXXXXXXXXXXXXXXXXXXXXXXXXXXXXXXXXXXXXXXXXXXXXXXXXXXXXXXXXXXXXXXXXXXXXXXXXXXXXXXXXXXXXXXXXXXXXXXXXXXXXXXXXXXXXXXXXXXXXXXXXXXXXXXXXXXXXXXXXXXXXXXXXXXXXXXXXXXXXXXXXXXXXXXXXXXXXXXXXXXXXXXXXXXXXXXXXXXXXXXXXXXXXXXXXXXXXXXXXXXXXXXXXXXXXXXXXXXXXXXXXXXXXXXXXXXXXXXXXXXXXXXXXXXXXXXXXXXXXXXXXXXXXXXXXXXXXXXXXXXXXXXXXXXXXXXXXXXXXXXXXXXXXXXXXXXXXXXXXXXXXXXXXXXXXXXXXXXXXXXXXXXXXXXXXXXXXXXXXXXXXXXXXXXXXXXXXXXXXXXXXXXXXXXXXXXXXXXXXXXXXXXXXXXXXXXXXXXXXXXXXXXXXXXXXXXXXXXXXXXXXXXXXXXXXXXXXXXXXXXXXXXXXXXXXXXXXXXXXXXXXXXXXXXXXXXXXXXXXXXXXXXXXXXXXXXXXXXXXXXXXXXXXXXXXXXXXXXXXXXXXXXXXXXXXXXXXXXXXXXXXXXXXXXXXXXXXXXXXXXXXXXXXXXXXXXXXXXXXXXXXXXXXXXXXXXXXXXXXXXXXXXXXXXXXXXXXXXXXXXXXXXXXXXXXXXXXXXXXXXXXXXXXXXXXXXXXXXXXXXXXXXXXXXXXXXXXXXXXXXXXXXXXXXXXXXXXXXXXXXXXXXXXXXXXXXXXXXXXXXXXXXXXXXXXXXXXXXXXXXXXXXXXXXXXXXXXXXXXXXXXXXXXXXXXXXXXXXXXXXXXXXXXXXXXXXXXXXXXXXXXXXXXXXXXXXXXXXXXXXXXXXXXXXXXXXXXXXXXXXXXXXXXXXXXXXXXXXXXXXXXXXXXXXXXXXXXXXXXXXXXXXXXXXXXXXXXXXXXXXXXXXXXXXXXXXXXXXXXXXXXXXXXXXXXXXXXXXXXXXXXXXXXXXXXXXXXXXXXXXXXXXXXXXXXXXXXXXXXXXXXXXXXXXXXXXXXXXXXXXXXXXXXXXXXXXXXXXXXXXXXXXXXXXXXXXXXXXXXXXXXXXXXXXXXXXXXXXXXXXXXXXXXXXXXXXXXXXXXXXXXXXXXXXXXXXXXXXXXXXXXXXXXXXXXXXXXXXXXXXXXXXXXXXXXXXXXXXXXXXXXXXXXXXXXXXXXXXXXXXXXXXXXXXXXXXXXXXXXXXXXXXXXXXXXXXXXXXXXXXXXXXXXXXXXXXXXXXXXXXXXXXXXXXXXXXXXXXXXXXXXXXXXXXXXXXXXXXXXXXXXXXXXXXXXXXXXXXXXXXXXXXXXXXXXXXXXXXXXXXXXXXXXXXXXXXXXXXXXXXXXXXXXXXXXXXXXXXXXXXXXXXXXXXXXXXXXXXXXXXXXXXXXXXXXXXXXXXXXXXXXXXXXXXXXXXXXXXXXXXXXXXXXXXXXXXXXXXXXXXXXXXXXXXXXXXXXXXXXXXXXXXXXXXXXXXXXXXXXXXXXXXXXXXXXXXXXXXXXXXXXXXXXXXXXXXXXXXXXXXXXXXXXXXXXXXXXXXXXXXXXXXXXXXXXXXXXXXXXXXXXXXXXXXXXXXXXXXXXXXXXXXXXXXXXXXXXXXXXXXXXXXXXXXXXXXXXXXXXXXXXXXXXXXXXXXXXXXXXXXXXXXXXXXXXXXXXXXXXXXXXXXXXXXXXXXXXXXXXXXXXXXXXXXXXXXXXXXXXXXXXXXXXXXXXXXXXXXXXXXXXXXXXXXXXXXXXXXXXXXXXXXXXXXXXXXXXXXXXXXXXXXXXXXXXXXXXXXXXXXXXXXXXXXXXXXXXXXXXXXXXXXXXXXXXXXXXXXXXXXXXXXXXXXXXXXXXXXXXXXXXXXXXXXXXXXXXXXXXXXXXXXXXXXXXXXXXXXXXXXXXXXXXXXXXXXXXXXXXXXXXXXXXXXXXXXXXXXXXXXXXXXXXXXXXXXXXXXXXXXXXXXXXXXXXXXXXXXXXXXXXXXXXXXXXXXXXXXXXXXXXXXXXXXXXXXXXXXXXXXXXXXXXXXXXXXXXXXXXXXXXXXXXXXXXXXXXXXXXXXXXXXXXXXXXXXXXXXXXXXXXXXXXXXXXXXXXXXXXXXXXXXXXXXXXXXXXXXXXXXXXXXXXXXXXXXXXXXXXXXXXXXXXXXXXXXXXXXXXXXXXXXXXXXXXXXXXXXXXXXXXXXXXXXXXXXXXXXXXXXXXXXXXXXXXXXXXXXXXXXXXXXXXXXXXXXXXXXXXXXXXXXXXXXXXXXXXXXXXXXXXXXXXXXXXXXXXXXXXXXXXXXXXXXXXXXXXXXXXXXXXXXXXXXXXXXXXXXXXXXXXXXXXXXXXXXXXXXXXXXXXXXXXXXXXXXXXXXXXXXXXXXXXXXXXXXXXXXXXXXXXXXXXXXXXXXXXXXXXXXXXXXXXXXXXXXXXXXXXXXXXXXXXXXXXXXXXXXXXXXXXXXXXXXXXXXXXXXXXXXXXXXXXXXXXXXXXXXXXXXXXXXXXXXXXXXXXXXXXXXXXXXXXXXXXXXXXXXXXXXXXXXXXXXXXXXXXXXXXXXXXXXXXXXXXXXXXXXXXXXXXXXXXXXXXXXXXXXXXXXXXXXXXXXXXXXXXXXXXXXXXXXXXXXXXXXXXXXXXXXXXXXXXXXXXXXXXXXXXXXXXXXXXXXXXXXXXXXXXXXXXXXXXXXXXXXXXXXXXXXXXXXXXXXXXXXXXXXXXXXXXXXXXXXXXXXXXXXXXXXXXXXXXXXXXXXXXXXXXXXXXXXXXXXXXXXXXXXXXXXXXXXXXXXXXXXXXXXXXXXXXXXXXXXXXXXXXXXXXXXXXXXXXXXXXXXXXXXXXXXXXXXXXXXXXXXXXXXXXXXXXXXXXXXXXXXXXXXXXXXXXXXXXXXXXXXXXXXXXXXXXXXXXXXXXXXXXXXXXXXXXXXXXXXXXXXXXXXXXXXXXXXXXXXXXXXXXXXXXXXXXXXXXXXXXXXXXXXXXXXXXXXXXXXXXXXXXXXXXXXXXXXXXXXXXXXXXXXXXXXXXXXXXXXXXXXXXXXXXXXXXXXXXXXXXXXXXXXXXXXXXXXXXXXXXXXXXXXXXXXXXXXXXXXXXXXXXXXXXXXXXXXXXXXXXXXXXXXXXXXXXXXXXXXXXXXXXXXXXXXXXXXXXXXXXXXXXXXXXXXXXXXXXXXXXXXXXXXXXXXXXXXXXXXXXXXXXXXXXXXXXXXXXXXXXXXXXXXXXXXXXXXXXXXXXXXXXXXXXXXXXXXXXXXXXXXXXXXXXXXXXXXXXXXXXXXXXXXXXXXXXXXXXXXXXXXXXXXXXXXXXXXXXXXXXXXXXXXXXXXXXXXXXXXXXXXXXXXXXXXXXXXXXXXXXXXXXXXXXXXXXXXXXXXXXXXXXXXXXXXXXXXXXXXXXXXXXXXXXXXXXXXXXXXXXXXXXXXXXXXXXXXXXXXXXXXXXXXXXXXXXXXXXXXXXXXXXXXXXXXXXXXXXXXXXXXXXXXXXXXXXXXXXXXXXXXXXXXXXXXXXXXXXXXXXXXXXXXXXXXXXXXXXXXXXXXXXXXXXXXXXXXXXXXXXXXXXXXXXXXXXXXXXXXXXXXXXXXXXXXXXXXXXXXXXXXXXXXXXXXXXXXXXXXXXXXXXXXXXXXXXXXXXXXXXXXXXXXXXXXXXXXXXXXXXXXXXXXXXXXXXXXXXXXXXXXXXXXXXXXXXXXXXXXXXXXXXXXXXXXXXXXXXXXXXXXXXXXXXXXXXXXXXXXXXXXXXXXXXXXXXXXXXXXXXXXXXXXXXXXXXXXXXXXXXXXXXXXXXXXXXXXXXXXXXXXXXXXXXXXXXXXXXXXXXXXXXXXXXXXXXXXXXXXXXXXXXXXXXXXXXXXXXXXXXXXXXXXXXXXXXXXXXXXXXXXXXXXXXXXXXXXXXXXXXXXXXXXXXXXXXXXXXXXXXXXXXXXXXXXXXXXXXXXXXXXXXXXXXXXXXXXXXXXXXXXXXXXXXXXXXXXXXXXXXXXXXXXXXXXXXXXXXXXXXXXXXXXXXXXXXXXXXXXXXXXXXXXXXXXXXXXXXXXXXXXXXXXXXXXXXXXXXXXXXXXXXXXXXXXXXXXXXXXXXXXXXXXXXXXXXXXXXXXXXXXXXXXXXXXXXXXXXXXXXXXXXXXXXXXXXXXXXXXXXXXXXXXXXXXXXXXXXXXXXXXXXXXXXXXXXXXXXXXXXXXXXXXXXXXXXXXXXXXXXXXXXXXXXXXXXXXXXXXXXXXXXXXXXXXXXXXXXXXXXXXXXXXXXXXXXXXXXXXXXXXXXXXXXXXXXXXXXXXXXXXXXXXXXXXXXXXXXXXXXXXXXXXXXXXXXXXXXXXXXXXXXXXXXXXXXXXXXXXXXXXXXXXXXXXXXXXXXXXXXXXXXXXXXXXXXXXXXXXXXXXXXXXXXXXXXXXXXXXXXXXXXXXXXXXXXXXXXXXXXXXXXXXXXXXXXXXXXXXXXXXXXXXXXXXXXXXXXXXXXXXXXXXXXXXXXXXXXXXXXXXXXXXXXXXXXXXXXXXXXXXXXXXXXXXXXXXXXXXXXXXXXXXXXXXXXXXXXXXXXXXXXXXXXXXXXXXXXXXXXXXXXXXXXXXXXXXXXXXXXXXXXXXXXXXXXXXXXXXXXXXXXXXXXXXXXXXXXXXXXXXXXXXXXXXXXXXXXXXXXXXXXXXXXXXXXXXXXXXXXXXXXXXXXXXXXXXXXXXXXXXXXXXXXXXXXXXXXXXXXXXXXXXXXXXXXXXXXXXXXXXXXXXXXXXXXXXXXXXXXXXXXXXXXXXXXXXXXXXXXXXXXXXXXXXXXXXXXXXXXXXXXXXXXXXXXXXXXXXXXXXXXXXXXXXXXXXXXXXXXXXXXXXXXXXXXXXXXXXXXXXXXXXXXXXXXXXXXXXXXXXXXXXXXXXXXXXXXXXXXXXXXXXXXXXXXXXXXXXXXXXXXXXXXXXXXXXXXXXXXXXXXXXXXXXXXXXXXXXXXXXXXXXXXXXXXXXXXXXXXXXXXXXXXXXXXXXXXXXXXXXXXXXXXXXXXXXXXXXXXXXXXXXXXXXXXXXXXXXXXXXXXXXXXXXXXXXXXXXXXXXXXXXXXXXXXXXXXXXXXXXXXXXXXXXXXXXXXXXXXXXXXXXXXXXXXXXXXXXXXXXXXXXXXXXXXXXXXXXXXXXXXXXXXXXXXXXXXXXXXXXXXXXXXXXXXXXXXXXXXXXXXXXXXXXXXXXXXXXXXXXXXXXXXXXXXXXXXXXXXXXXXXXXXXXXXXXXXXXXXXXXXXXXXXXXXXXXXXXXXXXXXXXXXXXXXXXXXXXXXXXXXXXXXXXXXXXXXXXXXXXXXXXXXXXXXXXXXXXXXXXXXXXXXXXXXXXXXXXXXXXXXXXXXXXXXXXXXXXXXXXXXXXXXXXXXXXXXXXXXXXXXXXXXXXXXXXXXXXXXXXXXXXXXXXXXXXXXXXXXXXXXXXXXXXXXXXXXXXXXXXXXXXXXXXXXXXXXXXXXXXXXXXXXXXXXXXXXXXXXXXXXXXXXXXXXXXXXXXXXXXXXXXXXXXXXXXXXXXXXXXXXXXXXXXXXXXXXXXXXXXXXXXXXXXXXXXXXXXXXXXXXXXXXXXXXXXXXXXXXXXXXXXXXXXXXXXXXXXXXXXXXXXXXXXXXXXXXXXXXXXXXXXXXXXXXXXXXXXXXXXXXXXXXXXXXXXXXXXXXXXXXXXXXXXXXXXXXXXXXXXXXXXXXXXXXXXXXXXXXXXXXXXXXXXXXXXXXXXXXXXXXXXXXXXXXXXXXXXXXXXXXXXXXXXXXXXXXXXXXXXXXXXXXXXXXXXXXXXXXXXXXXXXXXXXXXXXXXXXXXXXXXXXXXXXXXXXXXXXXXXXXXXXXXXXXXXXXXXXXXXXXXXXXXXXXXXXXXXXXXXXXXXXXXXXXXXXXXXXXXXXXXXXXXXXXXXXXXXXXXXXXXXXXXXXXXXXXXXXXXXXXXXXXXXXXXXXXXXXXXXXXXXXXXXXXXXXXXXXXXXXXXXXXXXXXXXXXXXXXXXXXXXXXXXXXXXXXXXXXXXXXXXXXXXXXXXXXXXXXXXXXXXXXXXXXXXXXXXXXXXXXXXXXXXXXXXXXXXXXXXXXXXXXXXXXXXXXXXXXXXXXXXXXXXXXXXXXXXXXXXXXXXXXXXXXXXXXXXXXXXXXXXXXXXXXXXXXXXXXXXXXXXXXXXXXXXXXXXXXXXXXXXXXXXXXXXXXXXXXXXXXXXXXXXXXXXXXXXXXXXXXXXXXXXXXXXXXXXXXXXXXXXXXXXXXXXXXXXXXXXXXXXXXXXXXXXXXXXXXXXXXXXXXXXXXXXXXXXXXXXXXXXXXXXXXXXXXXXXXXXXXXXXXXXXXXXXXXXXXXXXXXXXXXXXXXXXXXXXXXXXXXXXXXXXXXXXXXXXXXXXXXXXXXXXXXXXXXXXXXXXXXXXXXXXXXXXXXXXXXXXXXXXXXXXXXXXXXXXXXXXXXXXXXXXXXXXXXXXXXXXXXXXXXXXXXXXXXXXXXXXXXXXXXXXXXXXXXXXXXXXXXXXXXXXXXXXXMEDGTAVVNERKDLSQVLDLLNSYQQLALDQARSMDGTSSKISARDRAESSETKENLYQEAFTWRLLRTLLIDKSEYEN-EAVDADMGPVSEQDHITRIFRRDKTFRWSQIVVDWLEKNTSDKVSSVDLGIETASSYWENSLHELQKSTNTSSLVDELDPDAPTRLGKRLASADMGDENCLFRKVFTCIRMGKIDEAQRLCERLGQYWRALSLEGWRLFHDPNATAPEGLTSTEGNPFRDVWKLVCWNICSEEKSPLWERIVYASLCGHLDMMLEGCVTWEDYLWAYFRALVDRMVEEETGLLSRRALVSLPSMFWDRALDPASVFKELESSSNENRLQSLAPAHVVQKMLITEHYSDIMQKMWQACQQDPQDLVRFMAHLALVLQALGLVHEDRLASKIITCYIQVLKDNARVELVAWYTSCLPACMQVTEYAEFLDSISGSADKMKFLTLADECGLDIHAITKTVFEKTFTKESGKSVCDPDIIDGCQQLVSALDWLLYEPSLRLEAVRQTNNVVRWYLSMGCVEAASHILSKLPPNSIHVVHEEWQARAGDDPLPPDVSTIVREHICYQEYINAQVAFQKWYQHLKKVKDTGPGQGGSFLSIVAHQEQQKLHQEMTAIWRVELEALAEAAADQIAKVLVFPNGWLVDMDSLPMLGRTRQINLVRERCIPQLCFILHKILHESRKFDKCLDIAVIIASRTHQLFKVFQQDELA--------------XXXXXXXXXXXXXXXXXXXXXXXXXXXXXXXXXXXXXXXXXXXXXXXXXXXXXXXXXXXXXXXXXXXXXXXXXXXXXXXXXXXXXXXXXXXXXXXXXXXXXXXXXXXXXXXXXXXXXXXXXXXXXXXXXXXXXXXXXXXXXXXXXXXXXXXXXXXXXXXXXXXXXXXXXXXXXXXXXXXXXXXXXXXXXXXXXXXXXXXXXXXXXXXXXXXXXXXXXXXXXXXXXXXXXXXXXXXXXXXXXXXXXXXXXXXXXXXXXXXXXXXXXXXXXXXXXXXXXXXXXXXXXXXXXXXXXXXXXXXXXXXXXXXXXXXXXXXXXXXXXXXXXXXXXXXXXXXXXXXXXXXXXXXXXXXXXXXXXXXXXXXXXXXXXXXXXXXXXXXXXXXXXXXXXXXXXXXXXXXXXXXXXXXXXXXXXXXXXXXXXXXXXXXXXXXXXXXXXXXXXXXXXXXXXXXXXXXXXXXXXXXXXXXXXXXXXXXXXXXXXXXXXXXXXXXXXXXXXXXXXXXXXXXXXXXXXXXXXXXXXXXXXXXXXXXXXXXXXXXXXXXXXXXXXXXXXXXXXXXXXXXXXXXXXXXXXXXXXXXXXXXXXXXXXXXXXXXXXXXXXXXXXXXXXXXXXXXXXXXXXXXXXXXXXXXXXXXXXXXXXXXXXXXXXXXXXXXXXXXXXXXXXXXXXXXXXXXXXXXXXXXXXXXXXXXXXXXXXXXXXXXXXXXXXXXXXXXXXXXXXXXXXXXXXXXXXXXXXXXXXXXXXXXXXXXXXXXXXXXXXXXXXXXXXXXXXXXXXXXXXXXXXXXXXXXXXXXXXXXXXXXXXXXXXXXXXXXXXXXXXXXXXXXXXXXXXXXXXXXXXXXXXXXXXXXXXXXXXXXXXXXXXXXXXXXXXXXXXXXXXXXXXXXXXXXXXXXXXXXXXXXXXXXXXXXXXXXXXXXXXXXXXXXXXXXXXXXXXXXXXXXXXXXXXXXXXXXXXXXXXXXXXXXXXXXXXXXXXXXXXXXXXXXXXXXXXXXXXXXXXXXXXXXXXXXXXXXXXXXXXXXXXXXXXXXXXXXXXXXXXXXXXXXXXXXXXXXXXXXXXXXXXXXXXXXXXXXXXXXXXXXXXXXXXXXXXXXXXXXXXXXXXXXXXXXXXXXXXXXXXXXXXXXXXXXXXXXXXXXXXXXXXXXXXXXXXXXXXXXXXXXXXXXXXXXXXXXXXXXXXXXXXXXXXXXXXXXXXXXXXXXXXXXXXXXXXXXXXXXXXXXXXXXXXXXXXXXXXXXXXXXXXXXXXXXXXXXXXXXXXXXXXXXXXXXXXXXXXXXXXXXXXXXXXXXXXXXXXXXXXXXXXXXXXXXXXXXXXXXXXXXXXXXXXXXXXXXXXXXXXXXXXXXXXXXXXXXXXXXXXXXXXXXXXXXXXXXXXXXXXXXXXXXXXXXXXXXXXXXXXXXXXXXXXXXXXXXXXXXXXXXXXXXXXXXXXXXXXXXXXXXXXXXXXXXXXXXXXXXXXXXXXXXXXXXXXXXXXXXXXXXXXXXXXXXXXXXXXXXXXXXXXXXXXXXXXXXXXXXXXXXXXXXXXXXXXXXXXXXXXXXXXXXXXXXXXXXXXXXXXXXXXXXXXXXXXXXXXXXXXXXXXXXXXXXXXXXXXXXXXXXXXXXXXXXXXXXXXXXXXXXXXXXXXXXXXXXXXXXXXXXXXXXXXXXXXXXXXXXXXXXXXXXXXXXXXXXXXXXXXXXXXXXXXXXXXXXXXXXXXXXXXXXXXXXXXXXXXXXXXXXXXXXXXXXXXXXXXXXXXXXXXXXXXXXXXXXXXXXXXXXXXXXXXXXXXXXXXXXXXXXXXXXXXXXXXXXXXXXXXXXXXXXXXXXXXXXXXXXXXXXXXXXXXXXXXXXXXXXXXXXXXXXXXXXXXXXXXXXXXXXXXXXXXXXXXXXXXXXXXXXXXXXXXXXXXXXXXXXXXXXXXXXXXXXXXXXXXXXXXXXXXXXXXXXXXXXXXXXXXXXXXXXXXXXXXXXXXXXXXXXXXXXXXXXXXXXXXXXXXXXXXXXXXXXXXXXXXXXXXXXXXXXXXXXXXXXXXXXXXXXXXXXXXXXXXXXXXXXXXXXXXXXXXXXXXXXXXXXXXXXXXXXXXXXXXXXXXXXXXXXXXXXXXXXXXXXXXXXXXXXXXXXXXXXXXXXXXXXXXXXXXXXXXXXXXXXXXXXXXXXXXXXXXXXXXXXXXXXXXXXXXXXXXXXXXXXXXXXXXXXXXXXXXXXXXXXXXXXXXXXXXXXXXXXXXXXXXXXXXXXXXXXXXXXXXXXXXXXXXXXXXXXXXXXXXXXXXXXXXXXXXXXXXXXXXXXXXXXXXXXXXXXXXXXXXXXXXXXXXXXXXXXXXXXXXXXXXXXXXXXXXXXXXXXXXXXXXXXXXXXXXXXXXXXXXXXXXXXXXXXXXXXXXXXXXXXXXXXXXXXXXXXXXXXXXXXXXXXXXXXXXXXXXXXXXXXXXXXXXXXXXXXXXXXXXXXXXXXXXXXXXXXXXXXXXXXXXXXXXXXXXXXXXXXXXXXXXXXXXXXXXXXXXXXXXXXXXXXXXXXXXXXXXXXXXXXXXXXXXXXXXXXXXXXXXXXXXXXXXXXXXXXXXXXXXXXXXXXXXXXXXXXXXXXXXXXXXXXXXXXXXXXXXXXXXXXXXXXXXXXXXXXXXXXXXXXXXXXXXXXXXXXXXXXXXXXXXXXXXXXXXXXXXXXXXXXXXXXXXXXXXXXXXXXXXXXXXXXXXXXXXXXXXXXXXXXXXXXXXXXXXXXXXXXXXXXXXXXXXXXXXXXXXXXXXXXXXXXXXXXXXXXXXXXXXXXXXXXXXXXXXXXXXXXXXXXXXXXXXXXXXXXXXXXXXXXXXXXXXXXXXXXXXXXXXXXXXXXXXXXXXXXXXXXXXXXXXXXXXXXXXXXXXXXXXXXXXXXXXXXXXXXXXXXXXXXXXXXXXXXXXXXXXXXXXXXXXXXXXXXXXXXXXXXXXXXXXXXXXXXXXXXXXXXXXXXXXXXXXXXXXXXXXXXXXXXXXXXXXXXXXXXXXXXXXXXXXXXXXXXXXXXXXXXXXXXXXXXXXXXXXXXXXXXXXXXXXXXXXXXXXXXXXXXXXXXXXXXXXXXXXXXXXXXXXXXXXXXXXXXXXXXXXXXXXXXXXXXXXXXXXXXXXXXXXXXXXXXXXXXXXXXXXXXXXXXXXXXXXXXXXXXXXXXXXXXXXXXXXXXXXXXXXXXXXXXXXXXXXXXXXXXXXXXXXXXXXXXXXXXXXXXXXXXXXXXXXXXXXXXXXXXXXXXXXXXXXXXXXXXXXXXXXXXXXXXXXXXXXXXXXXXXXXXXXXXXXXXXXXXXXXXXXXXXXXXXXXXXXXXXXXXXXXXXXXXXXXXXXXXXXXXXXXXXXXXXXXXXXXXXXXXXXXXXXXXXXXXXXXXXXXXXXXXXXXXXXXXXXXXXXXXXXXXXXXXXXXXXXXXXXXXXXXXXXXXXXXXXXXXXXXXXXXXXXXXXXXXXXXXXXXXXXXXXXXXXXXXXXXXXXXXXXXXXXXXXXXXXXXXXXXXXXXXXXXXXXXXXXXXXXXXXXXXXXXXXXXXXXXXXXXXXXXXXXXXXXXXXXXXXXXXXXXXXXXXXXXXXXXXXXXXXXXXXXXXXXXXXXXXXXXXXXXXXXXXXXXXXXXXXXXXXXXXXXXXXXXXXXXXXXXXXXXXXXXXXXXXXXXXXXXXXXXXXXXXXXXXXXXXXXXXXXXXXXXXXXXXXXXXXXXXXXXXXXXXXXXXXXXXXXXXXXXXXXXXXXXXXXXXXXXXXXXXXXXXXXXXXXXXXXXXXXXXXXXXXXXXXXXXXXXXXXXXXXXXXXXXXXXXXXXXXXXXXXXXXXXXXXXXXXXXXXXXXXXXXXXXXXXXXXXXXXXXXXXXXXXXXXXXXXXXXXXXXXXXXXXXXXXXXXXXXXXXXXXXXXXXXXXXXXXXXXXXXXXXXXXXXXXXXXXXXXXXXXXXXXXXXXXXXXXXXXXXXXXXXXXXXXXXXXXXXXXXXXXXXXXXXXXXXXXXXXXXXXXXXXXXXXXXXXXXXXXXXXXXXXXXXXXXXXXXXXXXXXXXXXXXXXXXXXXXXXXXXXXXXXXXXXXXXXXXXXXXXXXXXXXXXXXXXXXXXXXXXXXXXXXXXXXXXXXXXXXXXXXXXXXXXXXXXXXXXXXXXXXXXXXXXXXXXXXXXXXXXXXXXXXXXXXXXXXXXXXXXXXXXXXXXXXXXXXXXXXXXXXXXXXXXXXXXXXXXXXXXXXXXXXXXXXXXXXXXXXXXXXXXXXXXXXXXXXXXXXXXXXXXXXXXXXXXXXXXXXXXXXXXXXXXXXXXXXXXXXXXXXXXXXXXXXXXXXXXXXXXXXXXXXXXXXXXXXXXXXXXXXXXXXXXXXXXXXXXXXXXXXXXXXXXXXXXXXXXXXXXXXXXXXXXXXXXXXXXXXXXXXXXXXXXXXXXXXXXXXXXXXXXXXXXXXXXXXXXXXXXXXXXXXXXXXXXXXXXXXXXXXXXXXXXXXXXXXXXXXXXXXXXXXXXXXXXXXXXXXXXXXXXXXXXXXXXXXXXXXXXXXXXXXXXXXXXXXXXXXXXXXXXXXXXXXXXXXXXXXXXXXXXXXXXXXXXXXXXXXXXXXXXXXXXXXXXXXXXXXXXXXXXXXXXXXXXXXXXXXXXXXXXXXXXXXXXXXXXXXXXXXXXXXXXXXXXXXXXXXXXXXXXXXXXXXXXXXXXXXXXXXXXXXXXXXXXXXXXXXXXXXXXXXXXXXXXXXXXXXXXXXXXXXXXXXXXXXXXXXXXXXXXXXXXXXXXXXXXXXXXXXXXXXXXXXXXXXXXXXXXXXXXXXXXXXXXXXXXXXXXXXXXXXXXXXXXXXXXXXXXXXXXXXXXXXXXXXXXXXXXXXXXXXXXXXXXXXXXXXXXXXXXXXXXXXXXXXXXXXXXXXXXXXXXXXXXXXXXXXXXXXXXXXXXXXXXXXXXXXXXXXXXXXXXXXXXXXXXXXXXXXXXXXXXXXXXXXXXXXXXXXXXXXXXXXXXXXXXXXXXXXXXXXXXXXXXXXXXXXXXXXXXXXXXXXXXXXXXXXXXXXXXXXXXXXXXXXXXXXXXXXXXXXXXXXXXXXXXXXXXXXXXXXXXXXXXXXXXXXXXXXXXXXXXXXXXXXXXXXXXXXXXXXXXXXXXXXXXXXXXXXXXXXXXXXXXXXXXXXXXXXXXXXXXXXXXXXXXXXXXXXXXXXXXXXXXXXXXXXXXXXXXXXXXXXXXXXXXXXXXXXXXXXXXXXXXXXXXXXXXXXXXXXXXXXXXXXXXXXXXXXXXXXXXXXXXXXXXXXXXXXXXXXXXXXXXXXXXXXXXXXXXXXXXXXXXXXXXXXXXXXXXXXXXXXXXXXXXXXXXXXXXXXXXXXXXXXXXXXXXXXXXXXXXXXXXXXXXXXXXXXXXXXXXXXXXXXXXXXXXXXXXXXXXXXXXXXXXXXXXXXXXXXXXXXXXXXXXXXXXXXXXXXXXXXXXXXXXXXXXXXXXXXXXXXXXXXXXXXXXXXXXXXXXXXXXXXXXXXXXXXXXXXXXXXXXXXXXXXXXXXXXXXXXXXXXXXXXXXXXXXXXXXXXXXXXXXXXXXXXXXXXXXXXXXXXXXXXXXXXXXXXXXXXXXXXXXXXXXXXXXXXXXXXXXXXXXXXXXXXXXXXXXXXXXXXXXXXXXXXXXXXXXXXXXXXXXXXXXXXXXXXXXXXXXXXXXXXXXXXXXXXXXXXXXXXXXXXXXXXXXXXXXXXXXXXXXXXXXXXXXXXXXXXXXXXXXXXXXXXXXXXXXXXXXXXXXXXXXXXXXXXXXXXXXXXXXXXXXXXXXXXXXXXXXXXXXXXXXXXXXXXXXXXXXXXXXXXXXXXXXXXXXXXXXXXXXXXXXXXXXXXXXXXXXXXXXXXXXXXXXXXXXXXXXXXXXXXXXXXXXXXXXXXXXXXXXXXXXXXXXXXXXXXXXXXXXXXXXXXXXXXXXXXXXXXXXXXXXXXXXXXXXXXXXXXXXXXXXXXXXXXXXXXXXXXXXXXXXXXXXXXXXXXXXXXXXXXXXXXXXXXXXXXXXXXXXXXXXXXXXXXXXXXXXXXXXXXXXXXXXXXXXXXXXXXXXXXXXXXXXXXXXXXXXXXXXXXXXXXXXXXXXXXXXXXXXXXXXXXXXXXXXXXXXXXXXXXXXXXXXXXXXXXXXXXXXXXXXXXXXXXXXXXXXXXXXXXXXXXXXXXXXXXXXXXXXXXXXXXXXXXXXXXXXXXXXXXXXXXXXXXXXXXXXXXXXXXXXXXXXXXXXXXXXXXXXXXXXXXXXXXXXXXXXXXXXXXXXXXXXXXXXXXXXXXXXXXXXXXXXXXXXXXXXXXXXXXXXXXXXXXXXXXXXXXXXXXXXXXXXXXXXXXXXXXXXXXXXXXXXXXXXXXXXXXXXXXXXXXXXXXXXXXXXXXXXXXXXXXXXXXXXXXXXXXXXXXXXXXXXXXXXXXXXXXXXXXXXXXXXXXXXXXXXXXXXXXXXXXXXXXXXXXXXXXXXXXXXXXXXXXXXXXXXXXXXXXXXXXXXXXXXXXXXXXXXXXXXXXXXXXXXXXXXXXXXXXXXXXXXXXXXXXXXXXXXXXXXXXXXXXXXXXXXXXXXXXXXXXXXXXXXXXXXXXXXXXXXXXXXXXXXXXXXXXXXXXXXXXXXXXXXXXXXXXXXXXXXXXXXXXXXXXXXXXXXXXXXXXXXXXXXXXXXXXXXXXXXXXXXXXXXXXXXXXXXXXXXXXXXXXXXXXXXXXXXXXXXXXXXXXXXXXXXXXXXXXXXXXXXXXXXXXXXXXXXXXXXXXXXXXXXXXXXXXXXXXXXXXXXXXXXXXXXXXXXXXXXXXXXXXXXXXXXXXXXXXXXXXXXXXXXXXXXXXXXXXXXXXXXXXXXXXXXXXXXXXXXXXXXXXXXXXXXXXXXXXXXXXXXXXXXXXXXXXXXXXXXXXXXXXXXXXXXXXXXXXXXXXXXXXXXXXXXXXXXXXXXXXXXXXXXXXXXXXXXXXXXXXXXXXXXXXXXXXXXXXXXXXXXXXXXXXXXXXXXXXXXXXXXXXXXXXXXXXXXXXXXXXXXXXXXXXXXXXXXXXXXXXXXXXXXXXXXXXXXXXXXXXXXXXXXXXXXXXXXXXXXXXXXXXXXXXXXXXXXXXXXXXXXXXXXXXXXXXXXXXXXXXXXXXXXXXXXXXXXXXXXXXXXXXXXXXXXXXXXXXXXXXXXXXXXXXXXXXXXXXXXXXXXXXXXXXXXXXXXXXXXXXXXXXXXXXXXXXXXXXXXXXXXXXXXXXXXXXXXXXXXXXXXXXXXXXXXXXXXXXXXXXXXXXXXXXXXXXXXXXXXXXXXXXXXXXXXXXXXXXXXXXXXXXXXXXXXXXXXXXXXXXXXXXXXXXXXXXXXXXXXXXXXXXXXXXXXXXXXXXXXXXXXXXXXXXXXXXXXXXXXXXXXXXXXXXXXXXXXXXXXXXXXXXXXXXXXXXXXXXXXXXXXXXXXXXXXXXXXXXXXXXXXXXXXXXXXXXXXXXXXXXXXXXXXXXXXXXXXXXXXXXXXXXXXXXXXXXXXXXXXXXXXXXXXXXXXXXXXXXXXXXXXXXXXXXXXXXXXXXXXXXXXXXXXXXXXXXXXXXXXXXXXXXXXXXXXXXXXXXXXXXXXXXXXXXXXXXXXXXXXXXXXXXXXXXXXXXXXXXXXXXXXXXXXXXXXXXXXXXXXXXXXXXXXXXXXXXXXXXXXXXXXXXXXXXXXXXXXXXXXXXXXXXXXXXXXXXXXXXXXXXXXXXXXXXXXXXXXXXXXXXXXXXXXXXXXXXXXXXXXXXXXXXXXXXXXXXXXXXXXXXXXXXXXXXXXXXXXXXXXXXXXXXXXXXXXXXXXXXXXXXXXXXXXXXXXXXXXXXXXXXXXXXXXXXXXXXXXXXXXXXXXXXXXXXXXXXXXXXXXXXXXXXXXXXXXXXXXXXXXXXXXXXXXXXXXXXXXXXXXXXXXXXXXXXXXXXXXXXXXXXXXXXXXXXXXXXXXXXXXXXXXXXXXXXXXXXXXXXXXXXXXXXXXXXXXXXXXXXXXXXXXXXXXXXXXXXXXXXXXXXXXXXXXXXXXXXXXXXXXXXXXXXXXXXXXXXXXXXXXXXXXXXXXXXXXXXXXXXXXXXXXXXXXXXXXXXXXXXXXXXXXXXXXXXXXXXXXXXXXXXXXXXXXXXXXXXXXXXXXXXXXXXXXXXXXXXXXXXXXXXXXXXXXXXXXXXXXXXXXXXXXXXXXXXXXXXXXXXXXXXXXXXXXXXXXXXXXXXXXXXXXXXXXXXXXXXXXXXXXXXXXXXXXXXXXXXXXXXXXXXXXXXXXXXXXXXXXXXXXXXXXXXXXXXXXXXXXXXXXXXXXXXXXXXXXXXXXXXXXXXXXXXXXXXXXXXXXXXXXXXXXXXXXXXXXXXXXXXXXXXXXXXXXXXXXXXXXXXXXXXXXXXXXXXXXXXXXXXXXXXXXXXXXXXXXXXXXXXXXXXXXXXXXXXXXXXXXXXXXXXXXXXXXXXXXXXXXXXXXXXXXXXXXXXXXXXXXXXXXXXXXXXXXXXXXXXXXXXXXXXXXXXXXXXXXXXXXXXXXXXXXXXXXXXXXXXXXXXXXXXXXXXXXXXXXXXXXXXXXXXXXXXXXXXXXXXXXXXXXXXXXXXXXXXXXXXXXXXXXXXXXXXXXXXXXXXXXXXXXXXXXXXXXXXXXXXXXXXXXXXXXXXXXXXXXXXXXXXXXXXXXXXXXXXXXXXXXXXXXXXXXXXXXXXXXXXXXXXXXXXXXXXXXXXXXXXXXXXXXXXXXXXXXXXXXXXXXXXXXXXXXXXXXXXXXXXXXXXXXXXXXXXXXXXXXXXXXXXXXXXXXXXXXXXXXXXXXXXXXXXXXXXXXXXXXXXXXXXXXXXXXXXXXXXXXXXXXXXXXXXXXXXXXXXXXXXXXXXXXXXXXXXXXXXXXXXXXXXXXXXXXXXXXXXXXXXXXXXXXXXXXXXXXXXXXXXXXXXXXXXXXXXXXXXXXXXXXXXXXXXXXXXXXXXXXXXXXXXXXXXXXXXXXXXXXXXXXXXXXXXXXXXXXXXXXXXXXXXXXXXXXXXXXXXXXXXXXXXXXXXXXXXXXXXXXXXXXXXXXXXXXXXXXXXXXXXXXXXXXXXXXXXXXXXXXXXXXXXXXXXXXXXXXXXXXXXXXXXXXXXXXXXXXXXXXXXXXXXXXXXXXXXXXXXXXXXXXXXXXXXXXXXXXXXXXXXXXXXXXXXXXXXXXXXXXXXXXXXXXXXXXXXXXXXXXXXXXXXXXXXXXXXXXXXXXXXXXXXXXXXXXXXXXXXXXXXXXXXXXXXXXXXXXXXXXXXXXXXXXXXXXXXXXXXXXXXXXXXXXXXXXXXXXXXXXXXXXXXXXXXXXXXXXXXXXXXXXXXXXXXXXXXXXXXXXXXXXXXXXXXXXXXXXXXXXXXXXXXXXXXXXXXXXXXXXXXXXXXXXXXXXXXXXXXXXXXXXXXXXXXXXXXXXXXXXXXXXXXXXXXXXXXXXXXXXXXXXXXXXXXXXXXXXXXXXXXXXXXXXXXXXXXXXXXXXXXXXXXXXXXXXXXXXXXXXXXXXXXXXXXXXXXXXXXXXXXXXXXXXXXXXXXXXXXXXXXXXXXXXXXXXXXXXXXXXXXXXXXXXXXXXXXXXXXXXXXXXXXXXXXXXXXXXXXXXXXXXXXXXXXXXXXXXXXXXXXXXXXXXXXXXXXXXXXXXXXXXXXXXXXXXXXXXXXXXXXXXXXXXXXXXXXXXXXXXXXXXXXXXXXXXXXXXXXXXXXXXXXXXXXXXXXXXXXXXXXXXXXXXXXXXXXXXXXXXXXXXXXXXXXXXXXXXXXXXXXXXXXXXXXXXXXXXXXXXXXXXXXXXXXXXXXXXXXXXXXXXXXXXXXXXXXXXXXXXXXXXXXXXXXXXXXXXXXXXXXXXXXXXXXXXXXXXXXXXXXXXXXXXXXXXXXXXXXXXXXXXXXXXXXXXXXXXXXXXXXXXXXXXXXXXXXXXXXXXXXXXXXXXXXXXXXXXXXXXXXXXXXXXXXXXXXXXXXXXXXXXXXXXXXXXXXXXXXXXXXXXXXXXXXXXXXXXXXXXXXXXXXXXXXXXXXXXXXXXXXXXXXXXXXXXXXXXXXXXXXXXXXXXXXXXXXXXXXXXXXXXXXXXXXXXXXXXXXXXXXXXXXXXXXXXXXXXXXXXXXXXXXXXXXXXXXXXXXXXXXXXXXXXXXXXXXXXXXXXXXXXXXXXXXXXXXXXXXXXXXXXXXXXXXXXXXXXXXXXXXXXXXXXXXXXXXXXXXXXXXXXXXXXXXXXXXXXXXXXXXXXXXXXXXXXXXXXXXXXXXXXXXXXXXXXXXXXXXXXXXXXXXXXXXXXXXXXXXXXXXXXXXXXXXXXXXXXXXXXXXXXXXXXXXXXXYTKTKSFFGLREYLRAAHHSEKLTCPAGRFLHFYSRYLAVEKQAMLSSPKSKSPLPKGLEDLMQDLTNIEQSLDGYCLYLLGVVRKRLKLKEEAFSCLLRSIFLEPCLWMAWQELVALVPLDTQPENLGLPSHWMRDLFSAAHALDTGQLETALKFYYALDGGFSSCNYIDIQLATAFYNLKRLPQSADTFLLVRERDPYQMESMDTFSDVLFVQDAAKDLSLLAHTMNACDRYRPETCYIMGNLQSSYGNHDKAILYFRQAVKLNPNYESAWTLLGHEHLEMKQPSMACQAYHRAVELNAKDFRAWYGLGQTYELLLNPTLSCYYFKNSLTLRPDDSRILIAVGVAYQNMDRVQEAILCFEKAVRIGDPQGIATYKLASIYEETSQSK-AAALYENYLAWADDSGLGTSEQMSSACSFLMKYSYQNNNMVAAASYAHRSQTREEAWELIDQLNMHFR-DDDENGYRWLNEYEKSWEAITEDQSGSLQTIIDEVHKSKRKRLQVRQGNVRLGMMRHLVLIVDCSRAMMESDLRPNRLSCAIKLLDHFVEEFFDHNPISQVGLVRTLNKRAEKVVDLSGNSKVVQEALRKMSSTCAGEPSIQNSLEVASSMLRNIPSHASREVLIVFGSLTTCDPSDVNETIENIKVMNIRSSMIGLSSEVFVFKKLCESTQGLYSIIIDERHFRDLLGSHIPPPEAKTSSEASLLRMGFPKHALKGPHSLCTCHVAAEVKTSGYFCPQCHMKFCGLPVDCRTCGLTLASAPHLARSYQHLFTLPPFEELKLSTARICGACSFSIMDAVYVCPTCDSLFCSECDVFLHENLHACPVCASADPPLISNPKWSRKTCALIIALEVLLNVLIIWKVRYTELDWKAYMQEVGGFLNGTLDYDQLKGDTGPLVYPAGFVYLFSALYFMTYAGESILLAQCVFAVLYLIVLTLVFYIYLESTSAPPIVYVLMSLTSYRVHSIFVLRLFNDPVAMLFLYAAVACFLNERWTLGCLLYSFSISIKMNTLLFSPALAVVLLYRFGVLGAVRQIVLCAFLQLVLGLPFLIVNPVAYIRRSFDLGRVFLFKWTVNWRFLPEWLFLSPWFHVSLLALHVIALVSFAAAWPPARQALRRLMFSTTLTKSDLVFMMFTSNLLGVAFARSLHYQFYVWYYHTIPWLLLRTPYNAAVAMALWMAIELCWNTFPSTVLSGICLHMCHSLIIAGLLIHTRRXXXXXXXXXXXXXXXXXXXXXXXXXXXXXXXXXXXXXXXXXXXXXXXXXXXXXXXXXXXXXXXXXXXXXXXXXXXXXXXXXXXXXXXXXXXXXXXXXXXXXXXXXXXXXXXXXXXXXXXXXXXXXXXXXXXXXXXXXXXXXXXXXXXXXXXXXXXXXXXXXXXXXXXXXXXXXXXXXXXXXXXXXXXXXXXXXXXXXXXXXXXXXXXXXXXXXXXXXXXXXXXXXXXXXXXXXXXXXXXXXXXXXXXXXXXXXXXXXXXXXXXXXXXXXXXXXXXXXXXXXXXXXXXXXXXXXXXXXXXXXXXXXXXXXXXXXXXXXXXXXXXXXXXXXXXXXXXXXXXXXXXXXXXXXXXXXXXXXXXXXXXXXXXXXXXXXXXXXXXXXXXXXXXXXXXXXXXXXXXXXXXXXXXXXXXXXXXXXXXXXXXXXXXXXXXXXXXXXXXXXXXXXXXXXXXXXXXXXXXXXXXXXXXXXXXXXXXXXXXXXXXXXXXXXXXXXXXXXXXXXMDQVLLASGGYDHMIKFWQVQNVSNYRTVQYPSSQVNDLAFTPNRVYLAAAGHSHIRMYDVNSNNPNPVNSYEGITKNVTAIGFNDDSKWMYSGGEDKMVRIWDLRVQGAQHGFQANNMVNCVTLHPNQVELVVGDQSGAIYLWDLRNNHNAQLELEPNISVQSISITTDATFMAAINSKGNTFVWSISGIVGEPTEFHPKVKLPSHQSYGLRCLFSLDSTLLATCSADSTVKIWQTSDFSLVTTLKDQVKWVWDCAFSNDSQYLITASSDSVARLWDINKAEVRREFVGHQKAIICLAFMDGP---------ILAPMVRIGALPFRLLALQYGADIVYAEEIVDHKILKCKRQRNTVLGTVDFVHSDGTVVFRTCEGEKGKVVFQMGTADPSRAVQVAKMLEADVAAIDVNMGCPMDYSLKGGMGAALLSQPEMIRKILTALVTASNIPITCKIRILPSLEATLELVKLIESTGVRALCVHA-------------------------------------------------------------------RKEGPLEINVMIRDYLKLAVDYDAVIGNVKYTIPHMV--------GIEMEKIQTLRDICQMWSMEGYHDTVVEQRK---SSLLLTKQLINNNVIEITSKY-QPTLPLSCYPKTALYNYYVKRGLSPKFYTEECDKLFKGFAVVEGNTFSCVHKYKNKRSAEQSAALAALQYYKITEQCSIQXXXXXXXXXXXXXXXXXXXXXXXXXXXXXXXXXXXXXXXXXXXXXXXXXXXXXXXXXXXXXXXXXXXXXXXXXXXXXXXXXXXXXXXXXXXXXXXXXXXXXXXXXXXXXXXXXXXXXXXXXXXXXXXXXXXXXXXXXXXXXXXXXXXXXXXXXXXXXXXXXXXXXXXXXXXXXXXXXXXXXXXXXXXXXXXXXXXXXXXXXXXXXXXXXXXXXXXXXXXXXXXXXXXXXXXXXXXXXXXXXXXXXXXXXXXXXXXXXXXXXXXXXXXXXXXXXXXXXXXXXXXXXXXXXXXXXXXXXXXXXXXXXXXXXXXXXXXXXXXXXXXXXXXXXXXXXXXXXXXXXXXXXXXXXXXXXXXXXXXXXXXXXXXXXXXXXXXXXXXXXXXXXXXXXXXXXXXXXXXXXXXXXXXXXXXXXXXXXXXXXXXXXXXXXXXXXXXXXXXXXXXXXXXXXXXXXXXXXXXXXXXXXXXXXXXXXXXXXXXXXXXXXXXXXXXXXXXXXXXXXXXXXXXXXXXXXXXXXXXXXXXXXXXXXXXXXXXXXXXXXXXXXXXXXXXXXXXXXXXXXXXXXXXXXXXXXXXXXXXXXXXXXXXXXXXXXXXXXXXXXXXXXXXXXXXXXXXXXXXXXXXXXXXXXXXXXXXXXXXXXXXXXXXXXXXXXXXXXXXXXXXXXXXXXXXXXXXXXXXXXXXXXXXXXXXXXXXXXXXXXXXXXXXXXXXXXXXXXXXXXXXXXXXXXXXXXXXXXXXXXXXXXXXXXXXXXXXXXXXXXXXXXXXXXXXXXXXXXXXXXXXXXXXXXXXXXXXXXXXXXXXXXXXXXXXXXXXXXXXXXXXXXXXXXXXXXXXXXXXXXXXXXXXXXXXXXXXXXXXXXXXXXXXXXXXXXXXXXXXXXXXXXXXXXXXXXXXXXXXXXXXXXXXXXXXXXXXXXXXXXXXXXXXXXXXXXXXXXXXXXXXXXXXXXXXXXXXXXXXXXXXXXXXXXXXXXXXXXXXXXXXXXXXXXXXXXXXXXXXXXXXXXXXXXXXXXXXXXXXXXXXXXXXXXXXXXXXXXXXXXXXXXXXXXXXXXXXXXXXXXXXXXXXXXXXXXXXXXXXXXXXXXXXXXXXXXXXXXXXXXXXXXXXXXXXXXXXXXXXXXXXXXXXXXXXXXXXXXXXXXXXXXXXXXXXXXXXXXXXXXXXXXXXXXXXXXXXXXXXXXXXXXXXXXXXXXXXXXXXXXXXXXXXXXXXXXXXXXXXXXXXXXXXXXXXXXXXXXXXXXXXXXXXXXXXXXXXXXXXXXXXXXXXXXXXXXXXXXXXXXXXXXXXXXXXXXXXXXXXXXXXXXXXXXXXXXXXXXXXXXXXXXXXXXXXXXXXXXXXXXXXXXXXXXXXXXXXXXXXXXXXXXXXXXXXXXXXXXXXXXXXXXXXXXXXXXXXXXXXXXXXXXXXXXXXXXXXXXXXXXXXXXXXXXXXXXXXXXXXXXXXXXXXXXXXXXXXXXXXXXXXXXXXXXXXXXXXXXXXXXXXXXXXXXXXXXXXXXXXXXXXXXXXXXXXXXXXXXXXXXXXXXXXXXXXXXXXXXXXXXXXXXXXXXXXXXXXXXXXXXXXXXXXXXXXXXXXXXXXXXXXXXXXXXXXXXXXXXXXXXXXXXXXXXXXXXXXXXXXXXXXXXXXXXXXXXXXXXXXXXXXXXXXXXXXXXXXXXXXXXXXXXXXXXXXXXXXXXXXXXXXXXXXXXXXXXXXXXXXXXXXXXXXXXXXXXXXXXXXXXXXXXXXXXXXXXXXXXXXXXXXXXXXXXXXXXXXXXXXXXXXXXXXXXXXXXXXXXXXXXXXXXXXXXXXXXXXXXXXXXXXXXXXXXXXXXXXXXXXXXXXXXXXXXXXXXXXXXXXXXXXXXXXXXXXXXXXXXXXXXXXXXXXXXXXXXXXXXXXXXXXXXXXXXXXXXXXXXXXXXXXXXXXXXXXXXXXXXXXXXXXXXXXXXXXXXXXXXXXXXXXXXXXXXXXXXXXXXXXXXXXXXXXXXXXXXXXXXXXXXXXXXXXXXXXXXXXXXXXXXXXXXXXXXXXXXXXXXXXXXXXXXXXXXXXXXXXXXXXXXXXXXXXXXXXXXXXXXXXXXXXXXXXXXXXXXXXXXXXXXXXXXXXXXXXXXXXXXXXXXXXXXXXXXXXXXXXXXXXXXXXXXXXXXXXXXXXXXXXXXXXXXXXXXXXXXXXXXXXXXXXXXXXXXXXXXXXXXXXXXXXXXXXXXXXXXXXXXXXXXXXXXXXXXXXXXXXXXXXXXXXXXXXXXXXXXXXXXXXXXXXXXXXXXXXXXXXXXXXXXXXXXXXXXXXXXXXXXXXXXXXXXXXXXXXXXXXXXXXXXXXXXXXXXXXXXXXXXXXXXXXXXXXXXXXXXXXXXXXXXXXXXXXXXXXXXXXXXXXXXXXXXXXXXXXXXXXXXXXXXXXXXXXXXXXXXXXXXXXXXXXXXXXXXXXXXXXXXXXXXXXXXXXXXXXXXXXXXXXXXXXXXXXXXXXXXXXXXXXXXXXXXXXXXXXXXXXXXXXXXXXXXXXXXXXXXXXXXXXXXXXXXXXXXXXXXXXXXXXXXXXXXXXXXXXXXXXXXXXXXXXXXXXXXXXXXXXXXXXXXXXXXXXXXXXXXXXXXXXXXXXXXXXXXXXXXXXXXXXXXXXXXXXXXXXXXXXXXXXXXXXXXXXXXXXXXXXXXXXXXXXXXXXXXXXXXXXXXXXXXXXXXXXXXXXXXXXXXXXXXXXXXXXXXXXXXXXXXXXXXXXXXXXXXXXXXXXXXXXXXXXXXXXXXXXXXXXXXXXXXXXXXXXXXXXXXXXXXXXXXXXXXXXXXXXXXXXXXXXXXXXXXXXXXXXXXXXXXXXXXXXXXXXXXXXXXXXXXXXXXXXXXXXXXXXXXXXXXXXXXXXXXXXXXXXXXXXXXXXXXXXXXXXXXXXXXXXXXXXXXXXXXXXXXXXXXXXXXXXXXXXXXXXXXXXXKVCYYEVLGVSQDASTDDIKKGYRLQALRYHPDKNKDNPVAASKRFLQVKKAYEVLIDPNEREWYDRHRSIILSDCDPSNLRDQLLTFFNTSLYSDYRDDDSGFYLVYSRIFADIAKWEVDFSCPSGFPEFGCSSSDYVDVKPFYEFWHGYSSVMAFSWVDEYDPRTAPNRAYSRAMEKHNRAKRTEARKKYNETLRQLIVFVKKRDRRVAEFRKVFEEKERLRSE-----------ERGG-----------------------------G------------------------------------------------XXXXXXXXXXXXXXXXXXXXXXXXXXXXXXXXXXXXXXXXXXXXXXXXXXXXXXXXXXXXXXXXXXXXXXXXXXXXXXXXXXXXXXXXXXXXXXXXXXXXXXXXXXXXXXXXXXXXXXXXXXXXXXXXXXXXXXXXXXXXXXXXXXXXXXXXXXXXXXXXXXXXXXXXXXXXXXXXXXXXXXXXXXXXXXXXXXXXXXXXXXXXXXXXXXXXXXXXXXXXXXXXXXXXXXXXXXXXXXXXXXXXXXXXXXXXXXXXXXXXXXXXXXXXXXXXXXXXXXXXXXXXXXXXXXXXXXXXXXXXXXXXXXXXXXXXXXXXXXXXXXXXXXXXXXXXXXXXXXXXXXXXXXXXXXXXXXXXXXXXXXXXXXXXXXXXXXXXXXXXXXXXXXXXXXXXXXXXXXXXXXXXXXXXXXXXXXXXXXXXXXXXXXXXXXXXXXXXXXXXXXXXXXXXXXXXXXXXXXXXXXXXXXXXXXXXXXXXXXXXXXXXXXXXXXXXXXXXXXXXXXXXXXXXXXXXXXXXXXXXXXXXXXXXXXXXXXXXXXXXXXXXXXXXXXXXXXXXXXXXXXXXXXXXXXXXXXXXXXXXXXXXXXXXXXXXXXXXXXXXXXXXXXXXXXXXXXXXXXXXXMRRGLAAVDQSKLVKAKYAAKGAELADIETGNVIKQLESFKTFLEEFAVKYRLEIRKNAEFRQHFQVLCARIGVDPLTSSKGYWATLLGFGDFYYELGVQVVEACMAMRDRTGGLVILRDLIKVVTRGRTRGSQQVTEGDIIQAIQRLNILSGGIRVVKLDNVDMVLCIPAEMSSDHATVLQDAREDGYTSCGKLSQKLGWDRYRISHALDHLVKEEMMW---------------XXXXXXXXXXXXXXXXXXXXXXXXXXXXXXXXXXXXXXXXXXXXXXXXXXXXXXXXXXXXXXXXXXXXXXXXXXXXXXXXXXXXXXXXXXXXXXXXXXXXXXXXXXXXXXXXXXXXXXXXXXXXXXXXXXXXXXXXXXXXXXXXXXXXXXXXXXXXXXXXXXXXXXXXXXXXXXXXXXXXXXXXXXXXXXXXXXXXXXXXXXXXXXXXXXXXXXXXXXXXXXXXXXXXXXXXXXXXXXXXXXXXXXXXXXXXXXXXXXXXXXXXXXXXXXXXXXXXXXXXXXXXXXXXXXXXXXXXXXXXXXXXXXXXXXXXXXXXXXXXXXXXXXXXXXXXXXXXXXXXXXXXXXXXXXXXXXXXXXXXXXXXXXXXXXXXXXXXXXXXXXXXXXXXXXXXXXXXXXXXXXXXXXXXXXXXXXXXXXXXXXXXXXXXXXXXXXXXXXXXXXXXXXXXXXXXXXXXXXXXXXXXXXXXXXXXXXXXXXXXXXXXXXXXXXXXXXXXXXXXXXXXXXXXXXXXXXXXXXXXXXXXXXXXXXXXXXXXXXXXXXXXXXXXXXXXXXXXXXXXXXXXXXXXXXXXXXXXXXXXXXXXXXXXXXXXXXXXXXXXXXXXXXXXXXXXXXXXXXXXXXXXXXXXXXXXXXXXXXXXXXXXXXXXXXXXXXXXXXXXXXXXXXXXXXXXXXXXXXXXXXXXXXXXXXXXXXXXXXXXXXXXXXXXXXXXXXXXXXXXXXXXXXXXXXXXXXXXXXXXXXXXXXXXXXXXXXXXXXXXXXXXXXXXXXXXXXXXXXXXXXXXXXXXXXXXXXXXXXXXXXXXXXXXXXXXXXXXXXXXXXXXXXXXXXXXXXXXXXXXXXXXXXXXXXXXXXXXXXXXXXXXXXXXXXXXXXXXXXXXXXXXXXXXXXXXXXXXXXXXXXXXXXXXXXXXXXXXXXXXXXXXXXXXXXXXXXXXXXXXXXXXXXXXXXXXXXXXXXXXXXXXXXXXXXXXXXXXXXXXXXXXXXXXXXXXXXXXXXXXXXXXXXXXXXXXXXXXXXXXXXXXXXXXXXXXXXXXXXXXXXXXXXXXXXXXXXXXXXXXXXXXXXXXXXXXXXXXXXXXXXXXXXXXXXXXXXXXXXXXXXXXXXXXXXXXXXXXXXXXXXXXXXXXXXXXXXXXXXXXXXXXXXXXXXXXXXXXXXXXXXXXXXXXXXXXXXXXXXXXXXXXXXXXXXXXXXXXXXXXXXXXXXXXXXXXXXXXXXXXXXXXXXXXXXXXXXXXXXXXXXXXXXXXXXXXXXXXXXXXXXXXXXXXXXXXXXXXXXXXXXXXXXXXXXXXXXXXXXXXXXXXXXXXXXXXXXXXXXXXXXXXXXXXXXXXXXXXXXXXXXXXXXXXXXXXXXXXXXXXXXXXXXXXXXXXXXXXXXXXXXXXXXXXXXXXXXXXXXXXXXXXXXXXXXXXXXXXXXXXXXXXXXXXXXXXXXXXXXXXXXXXXXXXXXXXXXXXXXXXXXXXXXXXXXXXXXXXXXXXXXXXXXXXXXXXXXXXXXXXXXXXXXXXXXXXXXXXXXXXXXXXXXXXXXXXXXXXXXXXXXXXXXXXXXXXXXXXXXXXXXXXXXXXXXXXXXXXXXXXXXXXXXXXXXXXXXXXXXXXXXXXXXXXXXXXXXXXXXXXXXXXXXXXXXXXXXXXXXXXXXXXXXXXXXXXXXXXXXXXXXXXXXXXXXXXXXXXXXXXXXXXXXXXXXXXXXXXXXXXXXXXXXXXXXXXXXXXXXXXXXXXXXXXXXXXXXXXXXXXXXXXXXXXXXXXXXXXXXXXXXXXXXXXXXXXXXXXXXXXXXXXXXXXXXXXXXXXXXXXXXXXXXXXXXXXXXXXXXXXXXXXXXXXXXXXXXXXXXXXXXXXXXXXXXXXXXXXXXXXXXXXXXXXXXXXXXXXXXXXXXXXXXXXXXXXXXXXXXXXXXXXXXXXXXXXXXXXXXXXXXXXXXXXXXXXXXXXXXXXXXXXXXXXXXXXXXXXXXXXXXXXXXXXXXXXXXXXXXXXXXXXXXXXXXXXXXXXXXXXXXXXXXXXXXXXXXXXXXXXXXXXXXXXXXXXXXXXXXXXXXXXXXXXXXXXXXXXXXXXXXXXXXXXXXXXXXXXXXXXXXXXXXXXXXXXXXXXXXXXXXXXXXXXXXXXXXXXXXXXXXXXXXXXXXXXXXXXXXXXXXXXXXXXXXXXXXXXXXXXXXXXXXXXXXXXXXXXXXXXXXXXXXXXXXXXXXXXXXXXXXXXXXXXXXXXXXXXXXXXXXXXXXXXXXXXXXXXXXXXXXXXXXXXXXXXXXXXXXXXXXXXXXXXXXXXXXXXXXXXXXXXXXXXXXXXXXXXXXXXXXXXXXXXXXXXXXXXXXXXXXXXXXXXXXXXXXXXXXXXXXXXXXXXXXXXXXXXXXXXXXXXXXXXXXXXXXXXXXXXXXXXXXXXXXXXXXXXXXXXXXXXXXXXXXXXXXXXXXXXXXXXXXXXXXXXXXXXXXXXXXXXXXXXXXXXXXXXXXXXXXXXXXXXXXXXXXXXXXXXXXXXXXXXXXXXXXXXXXXXXXXXXXXXXXXXXXXXXXXXXXXXXXXXXXXXXXXXXXXXXXXXXXXXXXXXXXXXXXXXXXXXXXXXXXXXXXXXXXXXXXXXXXXXXXXXXXXXXXXXXXXXXXXXXXXXXXXXXXXXXXXXXXXXXXXXXXXXXXXXXXXXXXXXXXXXXXXXXXXXXXXXXXXXXXXXXXXXXXXXXXXXXXXXXXXXXXXXXXXXXXXXXXXXXXXXXXXXXXXXXXXXXXXXXXXXXXXXXXXXXXXXXXXXXXXXXXXXXXXXXXXXXXXXXXXXXXXXXXXXXXXXXXXXXXXXXXXXXXXXXXXXXXXXXXXXXXXXXXXXXXXXXXXXXXXXXXXXXXXXXXXXXXXXXXXXXXXXXXXXXXXXXXXXXXXXXXXXXXXXXXXXXXXXXXXXXXXXXXXXXXXXXXXXXXXXXXXXXXXXXXXXXXXXXXXXXXXXXXXXXXXXXXXXXXXXXXXXXXXXXXXXXXXXXXXXXXXXXXXXXXXXXXXXXXXXXXXXXXXXXXXXXXXXXXXXXXXXXXXXXXXXXXXXXXXXXXXXXXXXXXXXXXXXXXXXXXXXXXXXXXXXXXXXXXXXXXXXXXXXXXXXXXXXXXXXXXXXXXXXXXXXXXXXXXXXXXXXXXXXXXXXXXXXXXXXXXXXXXXXXXXXXXXXXXXXXXXXXXXXXXXXXXXXXXXXXXXXXXXXXXXXXXXXXXXXXXXXXXXXXXXXXXXXXXXXXXXXXXXXXXXXXXXXXXXXXXXXXXXXXXXXXXXXXXXXXXXXXXXXXXXXXXXXXXXXXXXXXXXXXXXXXXXXXXXXXXXXXXXXXXXXXXXXXXXXXXXXXXXXXXXXXXXXXXXXXXXXXXXXXXXXXXXXXXXXXXXXXXXXXXXXXXXXXXXXXXXXXXXXXXXXXXXXXXXXXXXXXXXXXXXXXXXXXXXXXXXXXXXXXXXXXXXXXXXXXXXXXXXXXXXXXXXXXXXXXXXXXXXXXXXXXXXXXXXXXXXXXXXXXXXXXXXXXXXXXXXXXXXXXXXXXXXXXXXXXXXXXXXXXXXXXXXXXXXXXXXXXXXXXXXXXXXXXXXXXXXXXXXXXXXXXXXXXXXXXXXXXXXXXXXXXXXXXXXXXXXXXXXXXXXXXXXXXXXXXXXXXXXXXXXXXXXXXXXXXXXXXXXXXXXXXXXXXXXXXXXXXXXXXXXXXXXXXXXXXXXXXXXXXXXXXXXXXXXXXXXXXXXXXXXXXXXXXXXXXXXXXXXXXXXXXXXXXXXXXXXXXXXXXXXXXXXXXXXXXXXXXXXXXXXXXXXXXXXXXXXXXXXXXXXXXXXXXXXXXXXXXXXXXXXXXXXXXXXXXXXXXXXXXXXXXXXXXXXXXXXXXXXXXXXXXXXXXXXXXXXXXXXXXXXXXXXXXXXXXXXXXXXXXXXXXXXXXXXXXXXXXXXXXXXXXXXXXXXXXXXXXXXXXXXXXXXXXXXXXXXXXXXXXXXXXXXXXXXXXXXXXXXXXXXXXXXXXXXXXXXXXXXXXXXXXXXXXXXXXXXXXXXXXXXXXXXXXXXXXXXXXXXXXXXXXXXXXXXXXXXXXXXXXXXXXXXXXXXXXXXXXXXXXXXXXXXXXXXXXXXXXXXXXXXXXXXXXXXXXXXXXXXXXXXXXXXXXXXXXXXXXXXXXXXXXXXXXXXXXXXXXXXXXXXXXXXXXXXXXXXXXXXXXXXXMKQIEALKRVLLNEPSGKFVEPSWKVLIYDNYGQDVISPLLTVKDLRDLGVTLFLHLHSERDPLPDVPAVYLVYPTEKNIQRIVQDLRMGVYGEYYFNFLSAISRQMLEDLAAASIQHNCISQVKQVYDQYVNFISLEEDLFTTRHQDRDAISFYALNRPDAKDADIEYICNILVDCLFSVLVTLGAVPIIRCSPGNAAEMVAEALDKKIKENLRDTRNCLFTSEAMGSHRPLLVVLDRSVDLCTPLHHAWTYQALVHDIMDLQLNKLTLVEEIPMKKRKTCYDFQPSDKFWQQQKGSPFPSVADAIQKELQDYRASQDQVKQLGIENGTDDWSSSTNKISSAVSSLPELLEKKRLIDMHMNIATAVLDVIKKRKLDLFFEAEEKILSKVTLDKPLIEFMSEADTGVAEDKLRLLVIYLLAGNFSQSDYDSCVQSLVAAGVDTSALNYIKKWKSFSKTTTSSGLSGMGLSASSAKLSKIVSSTSQFMLEGIRGFTMGSKSLPVTRI------------------------------------------------------------------------------XXXXXXXXXXXXXXXXXXXXXXXXXXXXXXXXXXXXXXXXXXXXXXXXXXXXXXXXXXXXXXXXXXXXXXXXXXXXXXXXXXXXXXXXXXXXXXXXXXXXXXXXXXXXXXXXXXXXXXXXXXXXXXXXXXXXXXXXXXXXXXXXXXXXXXXXXXXXXXXXXXXXXXXXXXXXXXXXXXXXXXXXXXXXXXXXXXXXXXXXXXXXXXXXXXXXXXXXXXXXXXXXXXXXXXXXXXXXXXXXXXXXXXXXXXXXXXXXXXXXXXXXXXXXXXXXXXXXXXXXXXXXXXXXXXXXXXXXXXXXXXXXXXXXXXXXXXXXXXXXXXXXXXXXXXXXXXXXXXXXXXXXXXXXXXXXXXXXXXXXXXXXXXXXXXXXXXXXXXXXXXXXXXXXXXXXXXXXXXXXXXXXXXXXXXXXXXXXXXXXXXXXXXXXXXXXXXXXXXXXXXXXXXXXXXXXXXXXXXXXXXXXXXXXXXXXXXXXXXXXXXXXXXXXXXXXXXXXXXXXXXXXXXXXXXXXXXXXXXXXXXXXXXXXXXXXXXXXXXXXXXXXXXXXXXXXXXXXXXXXXXXXXXXXXXXXXXXXXXXXXXXXXXXXXXXXXXXXXXXXXXXXXXXXXXXXXXXXXXXXXXXXXXXXXXXXXXXXXXXXXXXXXXXXXXXXXXXXXXXXXXXXXXXXXXXXXXXXXXXXXXXXXXXXXXXXXXXXXXXXXXXXXXXXXXXXXXXXXXXXXXXXXXXXXXXXXXXXXXXXXXXXXXXXXXXXXXXXXXXXXXXXXXXXXXXXXXXXXXXXXXXXXXXXXXXXXXXXXXXXXXXXXXXXXXXXXXXXXXXXXXXXXXXXXXXXXXXXXXXXXXXXXXXXXXXXXXXXXXXXXXXXXXXXXXXXXXXXXXXXXXXXXXXXXXXXXXXXXXXXXXXXXXXXXXXXXXXXXXXXXXXXXXXXXXXXXXXXXXXXXXXXXXXXXXXXXXXXXXXXXXXXXXXXXXXXXXXXXXXXXXXXXXXXXXXXXXXXXXXXXXXXXXXXXXXXXXXXXXXXXXXXXXXXXXXXXXXXXXXXXXXXXXXXXXXXXXXXXXXXXXXXXXXXXXXXXXXXXXXXXXXXXXXXXXXXXXXXXXXXXXXXXXXXXXXXXXXXXXXXXXXXXXXXXXXXXXXXXXXXXXXXXXXXXXXXXXXXXXXXXXXXXXXXXXXXXXXXXXXXXXXXXXXXXXXXXXXXXXXXXXXXXXXXXXXXXXXXXXXXXXXXXXXXXXXXXXXXXXXXXXXXXXXXXXXXXXXXXXXXXXXXXXXXXXXXXXXXXXXXXXXXXXXXXXXXXXXXXXXXXXXXXXXXXXXXXXXXXXXXXXXXXXXXXXXXXXXXXXXXXXXXXXXXXXXXXXXXXXXXXXXXXXXXXXXXXXXXXXXXXXXXXXXXXXXXXXXXXXXXXXXXXXXXXXXXXXXXXXXXXXXXXXXXXXXXXXXXXXXXXXXXXXXXXXXXXXXXXXXXXXXXXXXXXXXXXXXXXXXXXXXXXXXXXXXXXXXXXXXXXXXXXXXXXXXXXXXXXXXXXXXXXXXXXXXXXXXXXXXXXXXXXXXXXXXXXXXXXXXXXXXXXXXXXXXXXXXXXXXXXXXXXXXXXXXXXXXXXXXXXXXXXXXXXXXXXXXXXXXXXXXXXXXXXXXXXXXXXXXXXXXXXXXXXXXXXXXXXXXXXXXXXXXXXXXXXXXXXXXXXXXXXXXXXXXXXXXXXXXXXXXXXXXXXXXXXXXXXXXXXXXXXXXXXXXXXXXXXXXXXXXXXXXXXXXXXXXXXXXXXXXXXXXXXXXXXXXXXXXXXXXXXXXXXXXXXXXXXXXXXXXXXXXXXXXXXXXXXXXXXXXXXXXXXXXXXXXXXXXXXXXXXXXXXXXXXXXXXXXXXXXXXXXXXXXXXXXXXXXXXXXXXXXXXXXXXXXXXXXXXXXXXXXXXXXXXXXXXXXXXXXXXXXXXXXXXXXXXXXXXXXXXXXXXXXXXXXXXXXXXXXXXXXXXXXXXXXXXXXXXXXXXXXXXXXXXXXXXXXXXXXXXXXXXXXXXXXXXXXXXXXXXXXXXXXXXXXXXXXXXXXXXXXXXXXXXXXXXXXXXXXXXXXXXXXXXXXXXXXXXXXXXXXXXXXXXXXXXXXXXXXXXXXXXXXXXXXXXXXXXXXXXXXXXXXXXXXXXXXXXXXXXXXXXXXXXXXXXXXXXXXXXXXXXXXXXXXXXXXXXXXXXXXXXXXXXXXXXXXXXXXXXXXXXXXXXXXXXXXXXXXXXXXXXXXXXXXXXXXXXXXXXXXXXXXXXXXXXXXXXXXXXXXXXXXXXXXXXXXXXXXXXXXXXXXXXXXXXXXXXXXXXXXXXXXXXXXXXXXXXXXXXXXXXXXXXXXXXXXXXXXXXXXXXXXXXXXXXXXXXXXXXXXXXXXXXXXXXXXXXXXXXXXXXXXXXXXXXXXXXXXXXXXXXXXXXXXXXXXXXXXXXXXXXXXXXXXXXXXXXXXXXXXXXXXXXXXXXXXXXXXXXXXXXXXXXXXXXXXXXXXXXXXXXXXXXXXXXXXXXXXXXXXXXXXXXXXXXXXXXXXXXXXXXXXXXXXXXXXXXXXXXXXXXXXXXXXXXXXXXXXXXXXXXXXXXXXXXXXXXXXXXXXXXXXXXXXXXXXXXXXXXXXXXXXXXXXXXXXXXXXXXXXXXXXXXXXXXXXXXXXXXXXXXXXXXXXXXXXXXXXXXXXXXXXXXXXXXXXXXXXXXXXXXXXXXXXXXXXXXXXXXXXXXXXXXXXXXXXXXXXXXXXXXXXXXXXXXXXXXXXXXXXXXXXXXXXXXXXXXXXXXXXXXXXXXXXXXXXXXXXXXXXXXXXXXXXXXXXXXXXXXXXXXXXXXXXXXXXXXXXXXXXXXXXXXXXXXXXXXXXXXXXXXXXXXXXXXXXXXXXXXXXXXXXXXXXXXXXXXXXXXXXXXXXXXXXXXXXXXXXXXXXXXXXXXXXXXXXXXXXXXXXXXXXXXXXXXXXXXXXXXXXXXXXXXXXXXXXXXXXXXXXXXXXXXXXXXXXXXXXXXXXXXXXXXXXXXXXXXXXXXXXXXXXXXXXXXXXXXXXXXXXXXXXXXXXXXXXXXXXXXXXXXXXXXXXXXXXXXXXXXXXXXXXXXXXXXXXXXXXXXXXXXXXXXXXXXXXXXXXXXXXXXXXXXXXXXXXXXXXXXXXXXXXXXXXXXXXXXXXXXXXXXXXXXXXXXXXXXXXXXXXXXXXXXXXXXXXXXXXXXXXXXXXXXXXXXXXXXXXXXXXXXXXXXXXXXXXXXXXXXXXXXXXXXXXXXXXXXXXXXXXXXXXXXXXXXXXXXXXXXXXXXXXXXXXXXXXXXXXXXXXXXXXXXXXXXXXXXXXXXXXXXXXXXXXXXXXXXXXXXXXXXXXXXXXXXXXXXXXXXXXXXXXXXXXXXXXXXXXXXXXXXXXXXXXXXXXXXXXXXXXXXXXXXXXXXXXXXXXXXXXXXXXXXXXXXXXXXXXXXXXXXXXXXXXXXXXXXXXXXXXXXXXXXXXXXXXXXXXXXXXXXXXXXXXXXXXXXXXXXXXXXXXXXXXXXXXXXXXXXXXXXXXXXXXXXXXXXXXXXXXXXXXXXXXXXXXXXXXXXXXXXXXXXXXXXXXXXXXXXXXXXXXXXXXXXXXXXXXXXXXXXXXXXXXXXXXXXXXXXXXXXXXXXXXXXXXXXXXXXXXXXXXXXXXXXXXXXXXXXXXXXXXXXXXXXXXXXXXXXXXXXXXXXXXXXXXXXXXXXXXXXXXXXXXXXXXXXXXXXXXXXXXXXXXXXXXXXXXXXXXXXXXXXXXXXXXXXXXXXXXXXXXXXXXXXXXXXXXXXXXXXXXXXXXXXXXXXXXXXXXXXXXXXXXXXXXXXXXXXXXXXXXXXXXXXXXXXXXXXXXXXXXXXXXXXXXXXXXXXXXXXXXXXXXXXXXXXXXXXXXXXXXXXXXXXXXXXXXXXXXXXXXXXXXXXXXXXXXXXXXXXXXXXXXXXXXXXXXXXXXXXXXXXXXXXXXXXXXXXXXXXXXXXXXXXXXXXXXXXXXXXXXXXXXXXXXXXXXXXXXXXXXXXXXXXXXXXXXXXXXXXXXXXXXXXXXXXXXXXXXXXXXXXXXXXXXXXXXXXXXXXXXXXXXXXXXXXXXXXXXXXXXXXXXXXXXXXXXXXXXXXXXXXXXXXXXXXXXXXXXXXXXXXXXXXXXXXXXXXXXXXXXXXXXXXXXXXXXXXXXXXXXXXXXXXXXXXXXXXXXXXXXXXXXXXXXXXXXXXXXXXXXXXXXXXXXXXXXXXXXXXXXXXXXXXXXXXXXXXXXXXXXXXXXXXXXXXXXXXXXXXXXXXXXXXXXXXXXXXXXXXXXXXXXXXXXXXXXXXXXXXXXXXXXXXXXXXXXXXXXXXXXXXXXXXXXXXXXXXXXXXXXXXXXXXXXXXXXXXXXXXXXXXXXXXXXXXXXXXXXXXXXXXXXXXXXXXXXXXXXXXXXXXXXXXXXXXXXXXXXXXXXXXXXXXXXXXXXXXXXXXXXXXXXXXXXXXXXXXXXXXXXXXXXXXXXXXXXXXXXXXXXXXXXXXXXXXXXXXXXXXXXXXXXXXXXXXXXXXXXXXXXXXXXXXXXXXXXXXXXXXXXXXXXXXXXXXXXXXXXXXXXXXXXXXXXXXXXXXXXXXXXXXXXXXXXXXXXXXXXXXXXXXXXXXXXXXXXXXXXXXXXXXXXXXXXXXXXXXXXXXXXXXXXXXXXXXXXXXXXXXXXXXXXXXXXXXXXXXXXXXXXXXXXXXXXXXXXXXXXXXXXXXXXXXXXXXXXXXXXXXXXXXXXXXXXXXXXXXXXXXXXXXXXXXXXXXXXXXXXXXXXXXXXXXXXXXXXXXXXXXXXXXXXXXXXXXXXXXXXXXXXXXXXXXXXXXXXXXXXXXXXXXXXXXXXXXXXXXXXXXXXXXXXXXXXXXXXXXXXXXXXXXXXXXXXXXXXXXXXXXXXXXXXXXXXXXXXXXXXXXXXXXXXXXXXXXXXXXXXXXXXXXXXXXXXXXXXXXXXXXXXXXXXXXXXXXXXXXXXXXXXXXXXXXXXXXXXXXXXXXXXXXXXXXXXXXXXXXXXXXXXXXXXXXXXXXXXXXXXXXXXXXXXXXXXXXXXXXXXXXXXXXXXXXXXXXXXXXXXXXXXXXXXXXXXXXXXXXXXXXXXXXXXXXXXXXXXXXXXXXXXXXXXXXXXXXXXXXXXXXXXXXXXXXXXXXXXXXXXXXXXXXXXXXXXXXXXXXXXXXXXXXXXXXXXXXXXXXXXXXXXXXXXXXXXXXXXXXXXXXXXXXXXXXXXXXXXXXXXXXXXXXXXXXXXXXXXXXXXXXXXXXXXXXXXXXXXXXXXXXXXXXXXXXXXXXXXXXXXXXXXXXXXXXXXXXXXXXXXXXXXXXXXXXXXXXXXXXXXXXXXXXXXXXXXXXXXXXXXXXXXXXXXXXXXXXXXXXXXXXXXXXXXXXXXXXXXXXXXXXXXXXXXXXXXXXXXXXXXXXXXXXXXXXXXXXXXXXXXXXXXXXXXXXXXXXXXXXXXXXXXXXXXXXXXXXXXXXXXXXXXXXXXXXXXXXXXXXXXXXXXXXXXXXXXXXXXXXXXXXXXXXXXXXXXXXXXXXXXXXXXXXXXXXXXXXXXXXXXXXXXXXXXXXXXXXXXXXXXXXXXXXXXXXXXXXXXXXXXXXXXXXXXXXXXXXXXXXXXXXXXXXXXXXXXXXXXXXXXXXXXXXXXXXXXXXXXXXXXXXXXXXXXXXXXXXXXXXXXXXXXXXXXXXXXXXXXXXXXXXXXXXXXXXXXXXXXXXXXXXXXXXXXXXXXXXXXXXXXXXXXXXXXXXXXXXXXXXXXXXXXXXXXXXXXXXXXXXXXXXXXXXXXXXXXXXXXXXXXXXXXXXXXXXXXXXXXXXXXXXXXXXXXXXXXXXXXXXXXXXXXXXXXXXXXXXXXXXXXXXXXXXXXXXXXXXXXXXXXXXXXXXXXXXXXXXXXXXXXXXXXXXXXXXXXXXXXXXXXXXXXXXXXXXXXXXXXXXXXXXXXXXXXXXXXXXXXXXXXXXXXXXXXXXXXXXXXXXXXXXXXXXXXXXXXXXXXXXXXXXXXXXXXXXXXXXXXXXXXXXXXXXXXXXXXXXXXXXXXXXXXXXXXXXXXXXXXXXXXXXXXXXXXXXXXXXXXXXXXXXXXXXXXXXXXXXXXXXXXXXXXXXXXXXXXXXXXXXXXXXXXXXXXXXXXXXXXXXXXXXXXXXXXXXXXXXXXXXXXXXXXXXXXXXXXXXMPRMLIKGGVWTNVEDEILKAAIMKYGKNQWSRIASLLHKKSAKQCKARWYEWLDPSIKKTEWSRDEDEKLLHLAKLMPTQWRTIAPIIGRTAAQCLERYEVLLDQAQAKESEGDDAKKPRPGEADTNPENRPARPDPIDMDEDELEMLSEARARLANTQGKKAKRKARERQLDEARRLASLQKRRELKAAGIEIERYRKKRRQVEYNQEIPFEKRPALGFYDTSQELVDPNNPEFRQMRRTEEEARRKDIIEQKERSKDREKQKQRKESDLPDAVGQITSSSVKRSKLVLPNPQVSDAELAQVVKMGQAAETAQEAIDCDGVTKALLADYNSTPASVPIRTPRLASKDDAVAVEAQNILALMNVDTPLKGGSNTNLRDGSFEGATPRHIALHTPNTLLTTPFRTPGATPLSASSSSSVRDKLSINKEDLKQQQIELRMQLKSGLSQLPKPANDYELVIPEDMSDADTQEVPMEVEDSADIDSRKKVVSKMEAEALWRKQSTAVQRYLPRPSDANTNILRPLRSELTPFQMAEEMIKEEMIHMLRYDIVNNPVSSKSQPFEFLPEADLDRAKAILAADSEVVKETMGYGDIPSDVYTKVWEDCYNQLLFIPGQQRYTRSTLVSKKDRLESLEKRLELNRTHMTNDAKVAAKLEKKLRLLLGGYQARAVGLAKQLGELLDQVEQADVEHQTFDMLMQQEKAAIPKRIQALQNLMQKQTDREKQLQTRYANLVYEXXXXXXXXXXXXXXXXXXXXXXXXXXXXXXXXXXXXXXXXXXXXXXXXXXXXXXXXXXXXXXXXXXXXXXXXXXXXXXXXXXXXXXXXXXXXXXXXXXXXXXXXXXXXXXXXXXXXXXXXXXXXXXXXXXXXXXXXXXXXXXXXXXXXXXXXXXXXXXXXXXXXXXXXXXXXXXXXXXXXXXXXXXXXXXXXXXXXXXXXXXXXXXXXXXXXXXXXXXXXXXXXXXXXXXXXXXXXXXXXXXXXXXXXXXXXXXXXXXXXXXXXXXXXXXXXXXXXXXXXXXXXXXXXXXXXXXXXXXXXXXXXXXXXXXXXXXXXXXXXXXXXXXXXXXXXXXXXXXXXXXXXXXXXXXXXXXXXXXXXXXXXXXXXXXXXXXXXXXXXXXXXXXXXXXXXXXXXXXXXXXXXXXXXXXXXXXXXXXXXXXXXXXXXXXXXXXXXXXXXXXXXXXXXXXXXXXXXXXXXXXXXXXXXXXXXXXXXXXXXXXXXXXXXXXXXXXXXXXXXXXXXXXXXXXXXXXXXXXXXXXXXXXXXXXXXXXXXXXXXXXXXXXXXXXXXXXXXXXXXXXXXXXXXXXXXXXXXXXXXXXXXXXXXXXXXXXXXXXXXXXXXXXXXXXXXXXXXXXXXXXXXXXXXXXXXXXXXXXXXXXXXXXXXXXXXXXXXXXXXXXXXXXXXXXXXXXXXXXXXXXXXXXXX-----------------------------------------------------------TAKIGPPVTSRPNEGVLHIGVELSALASPAYENTKSSDVSVELSRYLERCFKESRAIDFESLCLVSGEKVWILEVTVTVLDYDGNQFDCSTAAVLGALGHHRRLQSVVEEGDITLFSAEEREPQLLHIYHYPISFMFGFCERGETLLADPTELEETLLESKLVVAVNSQGEVCCVQLSGGGTVDSEKVLYCCRMALTQALDLTDSMKKSLEPHRAR--------------------------------------------------------------------------------------------------------
>Cnidaria_Rhopilema_esculentum.BUSCO_singles_oneline
XXXXXXXXXXXXXXXXXXXXXXXXXXXXXXXXXXXXXXXXXXXXXXXXXXXXXXXXXXXXXXXXXXXXXXXXXXXXXXXXXXXXXXXXXXXXXXXXXXXXXXXXXXXXXXXXXXXXXXXXXXXXXXXXXXXXXXXXXXXXXXXXXXXXXXXXXXXXXXXXXXXXXXXXXXXXXXXXXXXXXXXXXXXXXXXXXXXXXXXXXXXXXXXXXXXXXXXXXXXXXXXXXXXXXXXXXXXXXXXXXXXXXXXXXXXXXXXXXXXXXXXXXXXXXXXXXXXXXXXXXXXXXXXXXXXXXXXXXXXXXXXXXXXXXXXXXXXXXXXXXXXXXXXXXXXXXXXXXXXXXXXXXXXXXXXXXXXXXXXXXXXXXXXXXXXXXXXXXXXXXXXXXXXXXXXXXXXXXXXXXXXXXXXXXXXXXXXXXXXXXXXXXXXXXXXXXXXXXXXXXXXXXXXXXXXXXXXXXXXXXXXXXXXXXXXXXXXXXXXXXXXXXXXXXXXXXXXXXXXXXXXXXXXXXXXXXXXXXXXXXXXXXXXXXXXXXXXXXXXXXXXXXXXXXXXXXXXXXXXXXXXXXXXXXXXXXXXXXXXXXXXXXXXXXXXXXXXXXXXXXXXXXXXXXXXXXXXXXXXXXXXXXXXXXXXXXXXXXXXXXXXXXXXXXXXXXXXXXXXXXXXXXXXXXXXXXXXXXXXXXXXXXXXXXXXXXXXXXXXXXXXXXXXXXXXXXXXXXXXXXXXXXXXXXXXXXXXXXXXXXXXXXXXXXXXXXXXXXXXXXXXXXXXXXXXXXXXXXXXXXXXXXXXXXXXXXXXXXXXXXXXXXXXXXXXXXXXXXXXXXXXXXXXXXXXXXXXXXXXMASRNAESKTAIDEFGAKDYRNAELKQDHDLRPLWVAPDGHIFLESFSPVYKHAHDFLIAIAEPVCRPEFIHEYRLTAYSLYAAVSVGLQTNDIIEYLQRLSKTTVPDGIIQFIKLCTLSYGKVKLLLKHNRYYVESSFPDVLQKLLKDPVVQNCRKRFDVDEKSKFKSKSALKDVVQEQIPTDISDFIEKIVDDAEEETQTVSFEVTQEKIEELQRRCIEMDFPLLAEYDFKNDTTNPDINIDLKPTTLLRPYQEKSLRKMFGNGRARSGVIVLPCGAGKTLVGVTAACTVRKKCLVLCTSGVSVEQWRSQFKLWANIDDKHICRFTSDAKDKPVDCHVAVTTYSMVAHTMRRSYESEQIMEFLRSTEWGLMLLDEVHTIPAKQFRRVLTIVNAHTKLGLTATLVREDDKIQDLNFLIGPKLYEANWMELQNNGYLARVQCAEVWCPMVPEFYREYLGIQSRKRMLLYVMNPNKFRACEFLIRFHERRNDKIIVFSDNVFALKHYAVKLNKPFIYGPTTQGERLQIIQNFVHNPLVNTIFISKVGDTSFDMPEANVLIQISSHGGSRRQEAQRLGRILRAKKDMAAEEYNAFFYSLVSNDTTEMFFSNKRQRFLINQGYSYKVITRLAGMDEENLAYSTRKEQQELLQKVLAATDADADEENVPGDSSSYSFVARKSGSMASMSGGDDMMYLEYKASKSRHPLFKRFRXXXXXXXXXXXXXXXXXXXXXXXXXXXXXXXXXXXXXXXXXXXXXXXXXXXXXXXXXXXXXXXXXXXXXXXXXXXXXXXXXXXXXXXXXXXXXXXXXXXXXXXXXXXXXXXXXXXXXXXXXXXXXXXXXXXXXXXXXXXXXXXXXXXXXXXXXXXXXXXXXXXXXXXXXXXXXXXXXXXXXXXXXXXXXXXXXXXXXXXXXXXXXXXXXXXXXXXXXXXXXXXXXXXXXXXXXXXXXXXXXXXXXXXXXXXXXXXXXXXXXXXXXXXXXXXXXXXXXXXXXXXXXXXXXXXXXXXXXXXXXXXXXXXXXX-------MKKYFQDNSRTKDFVGHSAKVHSVAWNCTGRYLASGSFDKTVSIFNLDKDRLLRESNMKGHTDSVDQLCWHPSHPDLLVTASGDKTIRVWDARANKCMEVVSTRGENINICWSPDGQTIAVGNKEDLITFVDTKTFRTKAEEQFKFEVNEISWNNTNDLFFLTNGHGCINILSYPDLKLIHTLNAHPANCICIKFDPKGRYFATGSADALVSLWDLEELVCLRTFSRLDWPVRQLGFSYDGQMLASASEDLFIDIAMVDTGERIAEVHCLAPTFTVAWHPNKYLLAFACDDKDKHDRDAGTVRLFGISXXXXXXXXXXXXXXXXXXXXXXXXXXXXXXXXXXXXXXXXXXXXXXXXXXXXXXXXXXXXXXXXXXXXXXXXXXXXXXXXXXXXXXXXXXXXXXXXXXXXXXXXXXXXXXXXXXXXXXXXXXXXXXXXXXXXXXXXXXXXXXXXXXXXXXXXXXXXXXXXXXXXXXXXXXXXXXXXXXXXXXXXXXXXXXXXXXXXXXXXXXXXXXXXXXXXXXXXXXXXXXXXXXXXXXXXXXXXXXXXXXXXXXXXXXXXXXXXXXXXXXXXXXXXXXXMAAEVAIDTKRELEEVEESKSDEFFTLEILPVLKDAQQRHGLRHGDYQRYRQYCARRLARVRHSLHFQLGSRHGYKGKKLTKEIINSVRYLYIPLMNAERSWSYAMELKLLANTEPRKKFHMTRKLHKAVSYAEELHSLCEMDKVDARTKLESEAYLYWMTANQRFELQDWQSAIDLYGSARTIYEKLASAFIDDTKMLYLQRVEEIAPNIRYCAYNLGDTSVINDLVKLRMSAAGQDLLIAKIDAAISQTREKLSATVGEVTWRGKTVPVKTEKARAFILRNQTKDEEITRCVTSDEKLEFYDNFLMDCKEASQAVKEDLNYEAGPKGKNESNISNLRFVNTYLSFLRQTLTIERNLVIIETLKSRLPSLGDTNRGKQTKPEDLMKMYDVTVQCLVEIGQLPGLEDDADLRLELDAQMTGYKAYRCYYIAQSYHNGKKLKEAIALYDKVITYVKKALELAAKSTLFKVEIDKLQELANQAKGQRCAAHAAHILETSEVEEVVENLSIDDR-PLKDRPDVYREAAGASLKKPNLVNFPPNFQPVPCKPLFFDLALNHIEMPNLEARMEKKKGEGIAGFVKGWLWGK-MDFEIEDESKITFQKHKGSVFCIALNPDPKMAGSGAEDDKAYLWNTDNCDVIKEISGHKDSVTFVEFSNNGKYLATADMSGCVQVWTVADGSLKWGFEFSDIEWMSWHPVAIVLFIGTVDGDIYM-TVPSGDCKILSGGGQKTTAGCVLPNGKQLFAGYENGTLILWDLKTTTQVFSLKGHKDNVNCVSSSANSSLLVSGSYDSTIKVISASNGKVLCSFESENSSVECVAFSSDTQYVLSGSLSGVLGIWDITAQRLRHSCKHPAGITRLSIDPTFHIFTGALDGVLRLWDIRSGECLRQWCGHAEAVLDLKISKDTLLSSSDDGTAKIFENEKIYQRIASKVEDGDHYEATQIAKTLFFRYKVQGNFEEAVKICHRCATLLLKQSQHENGIDLARDMIKCYNEGKVNVNDDNVDRIVEILNLCEKNSPSREDFLRESLQWSNTG-FGHPKIHQAVAIKYWEERNYSSARQHFAHGQEGELYGAFLVEYHVTSGYPGEIDLFVTQAVLQILCLQRIPAANILFFTYTGKHPGIKRNKPYKQPLLNFIAFLLLAVEIGSLQQFTTLCEQYHPSISRDPMYFEYLDKIGQVFFGVPPKEKKVGMLDDIMRNMMGDSPMEIEEEEADXXXXXXXXXXXXXXXXXXXXXXXXXXXXXXXXXXXXXXXXXXXXXXXXXXXXXXXXXXXXXXXXXXXXXXXXXXXXXXXXXXXXXXXXXXXXXXXXXXXXXXXXXXXXXXXXXXXXXXXXXXXXXXXXXXXXXXXXXXXXXXXXXXXXXXXXXXXXXXXXXXXXXXXXXXXXXXXXXXXXXXXXXXXXXXXXXXXXXXXXXXXXXXXXXXXXXXXXXXXXXXXXXXXXXXXXXXXXXXXXXXXXXXXXXXXXXXXXXXXXXXXXXXXXXXXXXXXXXXXXADVVKVILHPVALFGIVDSYERRKEDAKRVIGTLVGNLDKGVVEVKNCFAVPHQETEDEVFLEMEYAANMFDLHKRACPSEDIVGWFATCDDVNEQSLRIHEYYSRVTANPIHLTVDTTLKSGKMNIKAYLSSPMGVPGATIGTIFTPVKCEVTYHTPEAVAIDTFVRNKGGSKKPLTLLSNIQHIARSCDKLIERLGQTVEYVNDVLNGKAAPNNDIGRALMDVVGSVPQMDPDQLEKMLNCNMQDLLMVMYLATLTKTQLSIGTKLNGLQEQVRNYQKKPGLLKKFLENLQEGLRRDKALQDNIKQFQQEAKKYEETEAVKLAKERMKNVQSYSDQVSKTVKSSSENLSSSVGKIYDDAKQSDIFKKTQEFSEEVGKTAKDAASKISQQSEEIGKTEAFKTVSKAYKVVEKELLEDIVDQSKPYSRPDVLRRRTVEESESKDKEYEANADATGMVLHAESKWSQQWKDFKDNNPVVNGLFSLKMKYDESDNIVIRATRVVTDKVTDIFKDVFSTSEMAATMAEIAKIDPRFNKDKFLLECEREIIPTVLEAFIRGDVEILKDWCHEGAFNILSEQIKHNKSIGKVIDSKILDIRDLDLAVAKIMEQGPVLIMTFVAQQTMVVKDTRGNIIEGNEDNIENIHYIWAMCRDQTIYDPRQAWRVLEFGIQQATPWVAISGEVPEQPVLSLVSKQVFEKRLIEKYLAEHGTDPVTGDPLSDDMIIEIKSTPVTKPKPPSATSIPAILKALQDEWDSVMLHSFTLRQQLQTARQELSHALYQHDAACRVIARLTKEATAAREALATLKPQAGISTLPTPAPQPEPMEIAEAGMSEEVLQKLQDKATLLTSERRKRGKKPEDLCPVESIKAFSQVSSHPGLHSASVPGILALDLDSDPSKAITGGVDKNAVVFQRDTEQVAAVLKGHTKKVTGVIYHPHQEIAVTASADSTIRVWNISSASCAHTIKAHSSAITGISLHATGDYVLTSSSDEHWAFSDIVTGRVLCKISDANSHGLTCAQFHPDGLIFGTGTTDSVIKIWDLKEKANVANFPGHSGPISCISFSENGYYLATAADDSVVKLWDLRKLKNFKTITLEERDEIKSLCFDKSGQYMAVAGTNIQVYLVKQWDLLTTLTDHTAVVTSVKFGRNADFLASAGMDRNLRYFARCGLILVVIMLPLLLLLRMRLRRRTRSTVGPPVVVAFFHPYCNAGGGGERVLWCSIRALQRRHLFVHCVVYTGDCYTPEEILERAKERFNIDLHKPVHFVFLKKRRWVEAEMWPYFTLLGQSLGSMLLGLEALLKFAPDVYIDTMGYAFTFPIFKFLGCKVGCYVHYPTISTDMLTKVKRREAAFNNASIISKSIVLTQAKLLYYKMFALLYGIVGSCSSITMVNSSWTYNHILQIWKKPACMATVYPPCDTAELAVLNNVSEIKVVISIGQFRPEKNHQLQIKSFSKFLKSQKRSLYRLLLVGSCRNTDDEKRVDDLKNLCEELQISEYVDFHLNIPFPALKQLLSQASIGIHTMWNEHFGIGVVEFMAAGVIALAHDSGGPKLDIVTEKTGFLASDVTGYSASISEIFQKDREEREEIRQNAKESVHRFSEKIFEDEFLKCTEHLLRMRFRARMTDIGRVHSLTKTLTCISKICRICVLKLGPSSIGFIYTDKAASGGTRLWCDLEQEDIFDEFRIEGKDERNEIFLEIITENFVRALKSAQNSQALKIKLTRKQTSCLTFEVSLPSLVSHTRNVVHDIPVGIIPSRFWEDYGKPDLPPCDIAVTMPNMKTLKNVIDRMKNVSGFVVIAANRSGQLTLEIETDLVNITTIFKHMDVETPNETSAEERPIRRDERFEARVDIVKLHSLLNAQQSMPSKIVCSICDEQCIHVVIYCDETVLNFLLPAMIMSKRVATHAGTWYNADKSTLDSQLEAWLSKAAKEAGLARAIISPHAGYSYCGSCAAHAYKQIDPGNIKRVFILGPSHHYGLPGCALTKMAVYQTPLYDLKIDTEVNNELFGTGKFDNMDLKTDENEHSIEMQLPYIAKVMERYRGSFTVIPVLVGSTNKHREAVYGEIFSNYILQPENFFVISSDFCHWGKRFRYTYVDKSFGKIHQSIEALDRMGMDLIERLDVDGFHEYLKKFSNTICGRHPIGIFLNALEIAKKPNLEPKFKFHAYSQSGSCVDMDDSSVSYAAGALTL-XXXXXXXXXXXXXXXXXXXXXXXXXXXXXXXXXXXXXXXXXXXXXXXXXXXXXXXXXXXXXXXXXXXXXXXXXXXXXXXXXXXXXXXXXXXXXXXXXXXXXXXXXXXXXXXXXXXXXXXXXXXXXXXXXXXXXXXXXXXXXXXXXXXXXXXXXXXXXXXXXXXXXXXXXXXXXXXXXXXXXXXXXXXXXXXXXXXXXXXXXXXXXXXXXXXXXXXXXXXXXXXXXXXXXXXXXXXXXXXXXXXXXXXXXXXXXXXXXXXXXXXXXXXXXXXXXXXXXXXXXXXXXXXXXXXXXXXXXXXXXXXXXXXXXXXXXXXXXXXXXXXXXXXXXXXXXXXXXXXXXXXXXXXXXXXXXXXXXXXXXXXXXMTDQQLDCALDLMRRLPPQQIEKNLSDLIDLAPKLCEDLLSSIDQPLKIARDKETGKDYLLCDYNRDGDSYRSPWSNTYDPPLDDGAMPSERLRKMEIEANQAFDQYRIMYFEGGVSSVYLWDLDHGFAGVILVKKAGDGSKKIRGCWDSIHVVEVQERGGGRNAHYKLTSTAMLWLQTSKEASGTMNLGGSLTRQIESDSPVNDANPHIVNIGRMVEDMENKMRNTLNEIYFGKTRDIVASLRSVNSLGEQQKQKDLQAQLFQNLKARQXXXXXXXXXXXXXXXXXXXXXXXXXXXXXXXXXXXXXXXXXXXXXXXXXXXXXXXXXXXXXXXXXXXXXXXXXXXXXXXXXXXXXXXXXXXXXXXXXXXXXXXXXXXXXXXXXXXXXXXXXXXXXXXXXXXXXXXXXXXXXXXXXXXXXXXXXXXXXXXXXXXXXXXXXXXXXXXXXXXXXXXXXXXXXXXXXXXXXXXXXXXXXXXXXXXXXXXXXXXXXXXXXXXXXXXXXXXXXXXXXXXXXXXXXXXXXXXXXXXXXXXXXXXXXXXXXXXXXXXXXXXXXXXXXXXXXXXXXXXXXXXXXXXXXXXXXXXXXXXXXXXXXXXXXXXXXXXXXXXXXXXXXXXXXXXXXXXXXXXXXXXXXXXXXXXXXXXXXXXXXXXXXXXXXXXXXXXXXSPLKDMEDV--------LTTMRNFAKSKAESHMTEHSKQKKLHGLKAKLYNKKRHSEKIQMKKTLKMHQEKKTKAKDAEKVPEGAVPAYLLDREGQTRAKVLSNMIKQKRKEKAGKWDVPLPKVRAVGEDEVFRVVKTGKTRRKCWKRMVTKVTFVGDAFTRKPPKYERFIRPMGLRFKKAHVTHPELKATFCLSIIGVKKNPQSPMYTTLGVITKGTVIEVNVSELGLVTQGGKVVWGKYAQVTNNPENDGCINAVLLVTDATKMDNHKLKVSARLFDIMSGQSEVDHPLCEDCTDALLSMLDEQLHMAEKELHDYKHFLEDMDNFQDEDEKELDQELARLRIGEEKLLKELEAVENEREKIRIENEKLDKAEQNLKTEEDKYWRDYCLHKKALSEFQDEQMSVSNQLQYAQSQLDKLRKTNVFNSTFHIWHKGHFGTINGFRLGRLPSVPVEWTEINAAWGQTVLLLHSLSKKIGLTFKRYRLVPYGNHSYIECLEEMKELPLYGSGGFRFFWDTKFDQAMVAFLDCLQQFKEEVERGDSGFYLPYRMEKGKIFDSRGSYSIRIQFNSEEHWTKALKFMLTNLKWGLAWVSSQFAMADVKALEHSTLKVPYEILNKRFRNAQKLIDKEVTHISTQMNEIASSASSSTTVEEASNSLGDVVKKLEDFKRKAADALTREEETGRNCKARIELLKDHTDIRKNAQLVWKRKRLERMLVDHFLRSGYYETAILMAKKADIENYVDVDLFLAARKVEDALRMKRSEPCLAWCHDNKSKLRKLKSRLELNIRLQEFVELIQQERRLEAVMYARKFFNPAYVHADPDIHKPMALLAFKPESHCARYEGFFRKDRWENLVEQFRRENFALHQLNSQSILEVTLQCGLASLKTPHCYHDDEKSPDCPVCSRLFNDLAKQLPFAHCAQSRLICSMTGEAMNEYNPPMMLPNGNVYGENSLQMMEDNNSIQCPRSKDKYKSEDAQRVYVMVLVYRSTSLDPFVNLAFEDLIHDQVDNANTKILFLWRNEPTVVIGRHQNPWKECNLELVKSKGINLVRRKSGGGTVYHDPGNLNFTFFTDRHDYNRKRNLEFIANFLKCFYRFDVSLNERDDLVLEKYKISGTAAKLGLNKAYHHCTLLCNIDTTVLDSVLHPNYIIDSNATQSVKSKTKNLNSNSFDWEEITKELAKAFVGRYQSKDKIDVDPQSQILKRRDGFSEWNWNYGKTPKFSFQTKKTVNLKMTINKGLISQVDESGFEWPWQYSFPPFFTIQPNTDTRTKQLEDWCSLLLQYCKYHSIYKIDIGDAQSSSLFWNKAINRRLQTEGINSIMERLKDQGNLEWEDKTKNRCFVYWRTPEEWADVINAWVKTNGLDDTVCTLYELTSEEGVGNDEFKGIDMFVLKKALQVLERRGKAQLIVGDMEEGVKFFM--------------TPGDSGSKKMPPCIIVIGMAGSGKTTFVQRLTSHLYTKKETPYVINLDPAVHELSYPANIDIRDTIKYKEVMKQYNLGPNGGIMTSLNLFATKFDQVLEHLEKRSSECKYVVIDTPGQIEVFTWSASGSIITEALASTFPTMVVYVMDTARSTNPVTFMSNMLYACSILYKTKLPFIVVLNKTDIIDHGFAIEWMQDFEVFQEALSNETSYASNLTRSMSLVLDEFYQNLKAVGLSAITGAGIDDFFKAVDEAVVEYETVFKVEYAKLKEEKLKMKEDIRNQQIEQLRKDVGKGKSVDLFSTPA-VREQTVFDHLHL------DDDNISENDEIETEEIDLDEEKEHNSFQRFLQSQGLKQTDSSKQRSAPMILRVQSKEGTKRIELASNNRPKTLYKKVRDDLQLNKNGWALFRSRDGAGLIKELDSHTIKDIGLRHGDMLFVKEEVQP-----------------ATTQESSDDWVFEDEIDVTLSKEEGIVHRNRDPQLCHHGPHGKCLHCSPLEPYDEEYLKTLNPPVKHMAFHAYIKKLRSGASRGKFASLEDISCRIKPGCTEHPPWPKGICTKCQPSAITLQRQPYRHVDNIMFENSVIVDRFLNYWRKTGYQRFGILYGSYEKHDNVPLGIRATVSVIYEPPQESTRDSIEFKDDPNAEVVDRVAADLGLRKVGCIFTDLIADETKNGTVKHLRHIGTHFLSAQETIIAADFQTQNPNICKLSSNSKFGSKFVTVVVSGNEENHIHFDGWQVSNQCMALVRDDCLVPTLDDSSLGYVKESSSSQYVPDVFYKVIDTYKNEVTKVARPMPIEFFLIEVPAAFPLSPNFTFP-EKKHPFFIENREALGQKQDMNTFMKYIEKFPASEITTALMDFHLLVFLATTEMLPLKERVAELCKALKNKNEDAFHHFTKSEEWATVMQIIAAHASFSPTQSPTNSTGSVTDQSEEPSWTCSHCTFINRSSGDSCEMCGLPKHQLLSIFAAAVLILGLIFIKITTVTPVIGRYDCEKIFKDPAGEKQKFPFLDDKSSILLSVVVPSYNEESRLPVMLTETCDYLEKRDPAFTYEIIVVDDGSKDKTTEVAINFARERKSSNIRVLTFKKNRGKGGAVRMGVLSSRGEKILMVDADGATKFEDLDSVEKALDDLKGRNGMAVSVGSRAHLQDDAVAQRNWLRNILMYGFHFLVFFLCVKGIKDTQCGFKLFTRKAALRLFSCLHVERWAFDVELLYIAQCLGIPIAEVAVNWQEIDGSKMIPIFSWLQMGKDLLLIRLRYVISAWKIAEGPXXXXXXXXXXXXXXXXXXXXXXXXXXXXXXXXXXXXXXXXXXXXXXXXXXXXXXXXXXXXXXXXXXXXXXXXXXXXXXXXXXXXXXXXXXXXXXXXXXXXXXXXXXXXXXXXXXXXXXXXXXXXXXXXXXXXXXXXXXXXXXXXXXXXXXXXXXXXXXXXXXXXXXXXXXXXXXXXXXXXXXXXXXXXXXXXXXXXXXXXXXXXXXXXXXXXXXXXXXXXXXXXXXXXXXXXXXXXXXXXXXXXXXXXXXXXXXXXXXXXXXXXXXXXXXXXXXXXXXXXXXXXXXXXXXXXXXXXXXXXXXXXXXXXXXXXXXXXXXXXXXXXXXXXXXXXXXXXXXXXXXXXXXXXXXXXXXXXXXXXXXXXXXXXXXXXXXXXXXXXXXXXXXXXXXXXXXXXXXXXXXXXXXXXXXXXXXXXXXXXXXXXXXXXXXXXXXXXXXMVEYPGYIKDVEGMLKTLGGEEQLSDTYTKRRVELHFRPSDPYCHSVCGDLQPSRALLVKLKRRRKYEQEVIGIVHNTYRFMSLVDFQYITPKPLSLLDEQQPLHIVPAIFSRIDVQGSYNYHPRMRKRRPSEAMAAIFTSEVPQEPGAKCREIVESSLEELRELFRERPMWSRTALVCHLSTKNERLKQLLPYVAFYWLNGPWRALWNRFGYDPRKLPEAKIYQICDFRVRDKKDLPLRSSPEDLLYTFHPDKLPRARQIMYQLCDLYDDEVQQIISEKERCTERNGWFNPGVIDRIRATMVRKVEARIEKEIAXXXXXXXXXXXXXXXXXXXXXXXXXXXXXXXXXXXXXXXXXXXXXXXXXXXXXXXXXXXXXXXXXXXXXXXXXXXXXXXXXXXXXXXXXXXXXXXXXXXXXXXXXXXXXXXXXXXXXXXXXXXXXXXXXXXXXXXXXXXXXXXXXXXXXXXXXXXXXXXXXXXXXXXXXXXXXXXXXXXXXXXXXXXXXXXXXXXXXXXXXXXXXXXXXXXXXXXXXXXXXXXXXXXXXXXXXXXXXXXXXXXXXXXXXXXXXXXXXXXXXXXXXXXXXXXXXXXXXXXXXXXXXXXXXXXXXXXXXXXXXXXXXXXXXXXXXXXXXXXXXXXXXXXXXXXXXXXXXXXXXXXXXXXXXXXXXXXXXXXXXXXXXXXXXXXXXXXXXXXXXXXXXXXXXXXXXXXXXXXXXXXXXXXXXXXXXXXXXXXXXXXXXXXXXXXXXXXXXXXXXXXXXXXXXXXXXXXXXXXXXXXXXXXXXXXXXXXXXXXXXXXXXXXXXXXXXXXXXXXXXXXXXXXXXXXXXXXXXXXXXXXXXXXXXXXXXXXXXXXXXXXXXXXXXXXXXXXXXXXXXXXXXXXXXXXXXXXXXXXXXXXXXXXXXXXXXXXXXXXXXXXXXXXXXXXXXXXXXXXXXXXXXXXXXXXXXXXXXXXXXXXXXXXXXXXXXXXXXXXXXXXXXXXXXXXXXXXXXXXXXXXXXXXXXXXXXXXXXXXXXXXXXXXXXXXXXXXXXXXXXXXXXXXXXXXXXXXXXXXXXXXXXXXXXXXXXXAKTKKDHISVLGENYVKDEMSNVTEGLLKKVESKLHLRKHHPLGMIKSSIENHMHGHYRRHGGCIFAAVDNLSPVVTTEQNFDSLLVPKDHISRLKNDNYYINKSMMLRAHTSAHQRDLIKSGWDAFLVTGDVYRRDEIDKSHYPVFHQMEGVKLFSQNELFSEKDGLKIMEPGTRTEDKQEFHTLEAAKLVEFDLKNTLQKLFEDLFGDTEMRWVDAYFPFTHPSWELEVKFEGEWMEMLGCGIMEHGILVKGGTSDKIGWAFGLGLERIAMKMFDIPDIRLFWSEDERFSSQFKDGIDVKFKPFSKYPPTFKDISFWINESFSPNDLFEVIRSTAGDIVEEMKLVDEFTHPVTEKTSHCYRITYRSMDKTFTDEEINAIQEEVRTSVAAELNLKLRMLQKNLVRSLLVSRNASTLVIVEHDNEKVIPSTLHAVTAAKQLGGDITCLVAGTGCESVALEIGKVEGVSRVLLAKSDGYKGFLPEAVAPVIVKAQEQFKFSHILGCASAQSKNILPRVAAKLDVAPLSDVIEIKSEDTFVRTMYAGNAITTIKSNDPVKLLTIRGTSFAAAATGGNGASEDIAGSIPGLSEWESQELSVSDRPDLSSAKIVISGGRGMKSGDNFEMLYTLAKKMNAAVGASRAAVDAGFVPNDMQVGQTGKMVAPELYIAVGISGAIQHLAGMKDSKTIVAINKDGEAPIFQVSDFGLVADLFKAIPEMIEKMXXXXXXXXXXXXXXXXXXXXXXXXXXXXXXXXXXXXXXXXXXXXXXXXXXXXXXXXXXXXXXXXXXXXXXXXXXXXXXXXXXXXXXXXXXXXXXXXXXXXXXXXXXXXXXXXXXXXXXXXXXXXXXXXXXXXXXXXXXXXXXXXXXXXXXXXXXXXXXXXXXXXXXXXXXXXXXXXXXXXXXXXXXXXXXXXXXXXXXXXXXXXXXXXXXXXXXXXXXXXXXXXXXXXXXXXXXXXXXXXXXXXXXXXXXXXXXXXXXXXXXXXXXXXXXXXXXXXXXXXXXXXXXXXXXXXXXXXXXXXXXXXXXXXXXXXXXXXXXXXXXXXXXXXXXXXXXXXXXXXXXXXXXXXXXXXXXXXXXXXXXXXXXXXXXXXXXXXXXXXXXXXXXXXXXXXXXXXXXXXXXXXXXXXXXXXXXXXXXXXXXXXXXXXXXXXXXXXXXXXXXXXXXXXXXXXXXXXXXXXXXXXXMAVRAQFENSNEVGVFATLTNSYCLVAVGGSENFYSVFEGELVDTIPVIHTSVANCNIIGRMSAGNRHGLILPNTTTDQELQHIRNSLPESVQVQRVEERLSALGNVVVCNDYVALVHPDIDKETEEILADTLKVEVFRQTIAGNVLVGSYCKITNQGGLVHPKTSIEDQDELSSLLQVPLVAGTVNRGSDVIGAGMVVNDWSAFCGLDTTSTELSVIESIFKLGDNQPSAIGTSMRASLIDSMTAGGDVDELFELRNAFYIGNFQHCINEAQRVKPSPDLRIERDVFLYRAYTAQGKYGVVLDEVKGSSPGEVQAIRVLADYLQNPGKKEHILKQLEAKINSSDFSEYFLLIASTIYFHEQDYDSALRCLHQSQALESEALSVQMYVAMDRIDLARKELKRMQEIDEDATLTQLATAWFNLAVGGEKAQDSYYIFQELADKYTPTVMLLNGQAACYMHMGKFDDAESLLQEALERDSNNASTLINLAVLSQHLGAPEVSNRYVSQMKDSNFNHRFTKDFFSKEKDFDRIAEQYAANCPRNIILKSQIVDIATSPTSDIIAAGKINGKITVCSFSTSNAKIYSLKHHRKACRSIAFSSDGKKLLTSSKDKTIQVVNMDTGQIINKIENAHNTPIYKIVSIQDKWIASGDETGNVKLWDQHNCNCIAEFKECKDFISDMVCDKERNLLCTCGDGTLSVFNVRGKLRSQSDQLDDELISLAIMKSGTKVVCGGGDGTLNIYSWGKWGDVSDRFPGHMLSVDSLCKMTEDIVITGGTDGKIRSVHIQPNYFISEIGKHNLPIERLQISPDGDIVASCSHDNVIKFWDISCLHEHEPITGKKTKKRKSRAKDFFADLMAALIGARQFSVSSAVQVVKPPLQIYGVEGRYAHALFSAASKKNALDKVEADIGKVKDLLSEPLLTAYVNDPVVNKRDKQNVLEKILKERKFDELVINFFSSLAENSRLKKANGIFNAFSKLMSSHRGEVPCVITTAKTVEPGQLKDLTSALGGFIKKTESLKVETKVDPQLIGGMVVDIGEFHIDMSIASKVKKMTNNLRDALMATRTLTQTFVNFRNISVHNRGSIVAEFSDDTASLVQNHDAEIGYGGFSSLPPQWVDSVEEIQYEISKIKQRIKDLSALHDRHLNRPTLDDNVEEEHVIEITTQEITQMFHQCQRLIQGISSRSRGACKSEQIMVRNVISSLASTVQDLSQNFKKAQSKYLKRMKNREETSKQFFDTGIGADNPFLQEADIDELYDKGFTTAQLQQVEDNSQMISQREKEIQNIVRSIFDLNEIFKDLSVMVIDQGTILDRIDYNVEQSSMQIEKGLEQLKKGEKYQKSSRKMLCILFLAVALIIMLITLVITKTXXXXXXXXXXXXXXXXXXXXXXXXXXXXXXXXXXXXXXXXXXXXXXXXXXXXXXXXXXXXXXXXXXXXXXXXXXXXXXXXXXXXXXXXXXXXXXXXXXXXXXXXXXXXXXXXXXXXXXXXXXXXXXXXXXXXXXXXXXXXXXXXXXXXXXXXXXXXXXXXXXXXXXXXXXXXXXXXXXXXXXXXXXXXXXXXXXXXXXXXXXXXXXXXXXXXXXXXXXXXXXXXXXXXXXXXXXXXXXXXXXXXXXXXXXXXXXXXXXXXXXXXXXXXXXXXXXXXXXXXXXXXXXXXXXXXXXXXXXXXXXXXXXXXXXXXXXXXXXXXXXXXXXXXXXXXXXXXXXXXXXXXXXXXXXXXXXXXXXXXXXXXXXXXXXXXXXXXXXXXXXXXXXXXXXXXXXXXXXXXXXXXXXXXXXXXXXXXXXMATDISSDEGLPKNPNMEYAEFLFALQSKSTSAEKDVKAKLMKEIVDNNMAPYYEYVCNELQLPVDQGLLAKMKETNKTEVEKLEEAVKDAEENLGEIEIRDAKIAKAEFLSKIGDKDGSLKALREAYEKTTTLGHKLDNVFHQIRIGFFFLDHDIMSRNLAKAKTLIEEGGDWDRRNRLKVYQGYYSMTVRDFKTAATRFLESISTFTSYELMEYKSFVVYTILVSMIALERTELRTKVIQGAEIQEQLHQLPLAKKYLNSLYECHYADFFQALAEIEVNLMKDRLLEPHYTYYVREMRILAYTQLLESYRSLTLEYMANAFGVTVDFIDRELARFIAAGRLNCKIDKVGGIVETNRPDSKNYQYQAVIKQGDNLLNRIQRLSRVINIMISDKEAPKKTDSLDSIIVVDNVPMVGPDRLEKLKNVIRKIFNKFGKVVSEFYPEEDGQTKGFIFLEYSNPKDAAQAIKTANGYQLDKKHIFDVSAFSDFEICKTVSEDWMPPEKQPYIDRGNLKSWLLDKDCNDHYSVIYGQQVAVFQNKRNGPELLTLRPGWTETCVQWSPHGTYLATFHQKGIALWGGAEFTRLQKFNHSGVQLIDFSPCERYLVTYTPPLDP-NDPMSIVFWDVRTGAKKRAFAPGESAQWPVFKWGHKGNYFARIGGNSLSVYETPGFGLLEKKSIKVSNMKDFTWSPSDNLIAYWVPEDKDTPARLVMMEIPSRQERRSKNLFNVASCRMYWQKNGDFLAVKVERYTKSKKALFSTLELFRTRMKDIPVDTLDLKEPIIDFDWEPNGSKFVVLHGESPHISASFYDIEEGKVVRLKTFEKKQLNSIFWSPTGQFVLLAGLKSFSGVLEFYDTGDMTLMNSCEHFMASDVEWDPTGRYVTTSVSWWGHKVDNAFNIWSFQGRLLQTQAMDQLCQFLWRPKPPSLLSDEDIKDLKKNFKKYQKMFEAEDIMKDTE-------------------------------------------------------------AKNKDIVTLKGSAEMVVEYFNYAINSILYQRGIYAPETFKRETNYGLPMQMTDQADLKDYISTILRQIQAWLISKTIQKIVLVITSIDTHEDLERWQFDIECDKAASTSYKDKPLKDIQKEIREIIRQIVATVTFLPMISDRCSFDVLVYTDKDEEIPLDWEESDPHFIALSQEVRLKSLSTGVHKVDTVVAYKTDXXXXXXXXXXXXXXXXXXXXXXXXXXXXXXXXXXXXXXXXXXXXXXXXXXXXXXXXXXXXXXXXXXXXXXXXXXXXXXXXXXXXXXXXXXXXXXXXXXXXXXXXXXXXXXXXXXXXXXXXXXXXXXXXXXXXXXXXXXXXXXXXXXXXXXXXXXXXXXXXXXXXXXXXXXXXXXXXXXXXXXXXXXXXXXXXXXXXXXXXXXXXXXXXXXXXXXXXXXXXXXXXXXXXXXXXXXXXXXXXXXXXXXXXXXXXXXXXXXXXXXXXXXXXXXXXXXXXXXXXXXXXXXXXXXXXXXXXXXXXXXXXXXXXXXXXXXXXXXXXXXXXXXXXXXXXXXXXXXXXXXXXXXXXXXXXXXXXXXXXXXXXXXXXXXXXXXXXXXXXXXXXXXXXXXXXXXXXXXXXXXXXXXXXXXXXXXXXXXXXXXXXXXXXXXXXXXXXXXXDESSSLLVTIFDINSVKHEESFLHCLESLMIFINSHLLMKHSNKLGFIVCNGDSSIFVYPDREGGLKVRDGKYEEFIRLNDNIVDEVKRIYNEALGESNKATKLSGALSQAHCYIHRLMKESTAVDKLSARILVVKASSDVAPQYMPIMNCIFAAQKNNIVIDGCVLGDDSGYLQQAADITGGNYLKVTSIAGLLQYLLWVFLPDPHTRKSLVLPSAVQIDYRGACFCHRQLVDIGFVCSVCLSIYCKFIPRCMTCQTLFKLPDLMGKG-KIKEYQNKGHHQRKAHSFKKHEGTYDGKFELPESGI---ATSNDAGDGRAS-RSNKLGFPLAMWDLAHCDPKRCTGQKLSRLGYLRILRLGNRFNGIVLSPLGRQYVSPSDREIVREHGAAVIDCSWAKLKETPFHRMKTGFARLLPHLVAANPVNYGKPAKLSCVEAFAALFYITGFTKAAEMILDKFKWGKGFYELNREILAIYARCKNSAEVAAAEIEWVGKCQESNRKIKEIDMTEIDMDKEYFNPNRA---------TEDEEDDELSDNE-DEESEDDNGSDYDDEEDHSKESDNNENSDHEDEIN-----XXXXXXXXXXXXXXXXXXXXXXXXXXXXXXXXXXXXXXXXXXXXXXXXXXXXXXXXXXXXXXXXXXXXXXXXXXXXXXXXXXXXXXXXXXXXXXXXXXXXXXXXXXXXXXXXXXXXXXXXXXXXXXXXXXXXXXXXXXXXXXXXXXXXXXXXXXXXXXXXXXXXXXXXXXXXXXXXXXXXXXXXXXXXXXXXXXXXXXXXXXXXXXXXXXXXXXXXXXXXXXXXXXXXXXXXXXXXXXXXXXXXXXXXXXXXXXXXXXXXXXXXXXXXXXXXXXXXXXXXXXXXXXXXXXXXXXXXXXXXXXXXXXXXXXXXXXXXXXXXXXXXXXXXXXXXXXXXXXXXXXXXXXXXXXXXXXXXXXXXXXXXXXXXXXXXXXXXXXXXXXXXXXXXXXXXXXXXXXXXXXXXXXXXXXXXXXXXXXXXXXXXXXXXXXXXXXXXXXXXXXXVLVLVLGDLHIPHRKSGLPPKFKKLLVPGKIQHILCTGNLCTKESYDYLKTLASDVHVVRGDFDENLLYPEQKVVTVGQFKIGLCHGHQIVPWGDPESLSMVQRQLDVDILITGQTHKFEAYEHEGKFYINPGSATGAYHPLEMSIVPSFVLMDIQSTTVVTYVYQLRDDVKVDRIEYKKMPKVKRSRKPPPDGWELIEPTLEELDQKMREVETDPHEGKRKVESLWPIFRVHHQKSRYIYDLYYRRKAISKELYDYCLKENYADKNLIAKWKKQGYENLCCLRCIQARDTNFGSNCICRVPKSKLEEGKVVECVHCGCRGCSGML-ALVGVAFYT---------------------------------------------------------------------------------------------------------------------------------------------------------------------------FKFIIRLSK--------SWQWCLSMVERHHC-----QAYRGFSFMMPCLVNQIMHRIAGIRIVKKQPKRRLEDNKEKKLAAVSSCIFDIISGIIFALIAHYYISFDDLAILFTKWRDSTHGFLNELLDWLVGAPAGLKLNHELTIFLGKFFLYHVYIWIGYLLIMEPYYVLIIKIILYSSCFGLSIMLSLASDALSFLTFHTYCFYVYAAKIYKLQLQGLISLARLLRGKKWNPLRNRVDSIPFDANQLAFGTILFTIFLFLLPTTGIYYLVFTLLRLPILVLKAAIYYVTGILNSIPIYAVVQRVLSSSQPVDGVSMRLLYGKPENKTERVTKDCSTVVVRMLFAILKRKTFGLKNFFSLPTLLKSLIFGDVVNSLYSL--KELTLQELSVCLQATLSTEKQERKKAEDYLHSVEGVPNYGLLLLKLLDSPEEMYIRVAAAVNFKNYVKRNWRIEGEANKICDADRLSIKQLIVSLMLKNPEALQRQLSDAISIIGREDFPEKWQNLLPEMIQRIQTGQPHEVNGILQTAHSLFKRFRYSFKSQELWTELKFVLENFAAPMTDLFEKQLETVKANLNNAKQLKETFNILVIISKLFYSLNYQDLPEYFEDNMRRWMTNFHFLLVTDFAVLKTEDSDEAGPLEKLRSQICDNVTLYAQKYDEEFQPYLPDFVTAVWTLLTSTNNDVKHDLLVSNAILFLASVCERPHYKDLFKEEGTLQSICQKVIVPNMEFREADEEVFEDNPEEYIRRDIEGSDIDTRRRAACDLVRGLCKYFETSVISIFSQYVNYMLELYAKSPAEHWKSKDTAIYLVTSLAAKKQTSKHGTTEASQLVNLVDFFKSHIAPDLQSPNVDEPVLKADAIKYVITFRSVLPRNLILSVIPFLVNMIKAKNPVVHSYAANAVERIMTLRSPGGGPPLSAAELRTVKEQLFANLFNALEMQGSHENEYVMKAIMRSCSLLQETLTPNLELIISKLVGKLTAVSKNPSKPQFNHYLFEAICVLVRVMPKTSREYLSKFESVLLPVFEGILREDVTEFLPYVFQVLSLLLEVREEGIQGPYMALFPLLVNPQLWDRPGNIPALTRLLQAYVKRGSKQIADGKLLALLGVFQKLIASRNNDHEGFYLLGSLTEYMEWSSLEPNMKNVVLILFQRLQNSKTTKFVKGFLVYISLLAGKQTGSTVIKLIDSIQAGLFGMVVEKIIIQDLQKVTGPTERKICAVGIAKILTEAPSMLTT-YVNFWPQLLQALIGLFELPEDDSVPDDEHFIEVEETPGYQTAFSELMFAGKKEHDPFHVISEPKEFLAKQLYKLSLTCPGKLGPMISGLEPNAMQFLQGYLTQAQVSIAXXXXXXXXXXXXXXXXXXXXXXXXXXXXXXXXXXXXXXXXXXXXXXXXXXXXXXXXXXXXXXXXXXXXXXXXXXXXXXXXXXXXXXXXXXXXXXXXXXXXXXXXXXXXXXXXXXXXXXXXXXXXXXXXXXXXXXXXXXXXXXXXXXXXXXXXXXXXXXXXXXXXXXXXXXXXXXXXXXXXXXXXXXXXXXXXXXXXXXXXXXXXXXXXXXXXXXXXXXXXXXXXXXXXXXXXXXXXXXXXXXXXXXXXXXXXXXXXXXXXXXXXXXXXXXXXXXXXXXXXXXXXXXXXXXXXXXXXXXXXXXXXXXXXXXXXXXXXXXXXXXXXXXXXXXXXXXXXXXXXXXXXXXXXXXXXXXXXXXXXXXXXXXXXXXXXXXXXXXXXXXXXXXXXXXXXXXXXXXXXXXXXXXXXXXXXXXXXXXXXXXXXXXXXXXXXXXXXXXXXXXXXXXXXXXXXXXXXXXXXXXXXXXXXXXXXXXXXXXXXXXXXXXXXXXXXXXXXXXXXXXXXXXXXXXXXXXXXXXXXXXXXXXXXXXXXXXXXXXXXXXXXXXXXXXXXXXXXXXXXXXXXXXXXXXXXXXXXXXXXXXXXXXXXXXXXXXXXXXXXXXXXXXXXXXXXXXXXXXXXXXXXXXXXXXXXXXXXXXXXXXXXXXXXXXXXXXXXXXXXXXXXXXXXXXXXXXXXXXXXXXXXXXXXXXXXXXXXXXXXXXXXXXXXXXXXXXXXXXXXXXXXXXXXXXXXXXXXXXXXXXXXXXXXXXXXXXXXXXXXXXXXXXXXXXXXXXXXXXXXXXXXXXXXXXXXXXXXXXXXXXXXXXXXXXXXXXXXXXXXXXXXXXXXXXXXXXXXXXXXXXXXXXXXXXXXXXXXXXXXXXXXXXXXXXXXXXXXXXXXXXXXXXXXXXXXXXXXXXXXXXXXXXXXXXXXXXXXXXXXXXXXXXXXXXXXXXXXXXXXXXXXXXXXXXXXXXXXXXXXXXXXXXXXXXXXXXXXXXXXXXXXXXXXXXXXXXXXXXXXXXXXXXXXXXXXXXXXXXXXXXXXXXXXXXXXXXXXXXXXXXXXXXXXXXXXXXXXXXXXXXXXXXXXXXXXXXXXXXXXXXXXXXXXXXXXXXXXXXXXXXXXXXXXXXXXXXXXXXXXXXXXXXXXXXXXXXXXXXXXXXXXXXXXXXXXXXXXXXXXXXXXXXXXXXXXXXXXXXXXXXXXXXXXXXXXXXXXXXXXXXXXXXXXXXXXXXXXXXXXXXXXXXXXXXXXXXXXXXXXXXXXXXXXXXXXXXXXXXXXXXXXXXXXXXXXXXXXXXXXXXXXXXXXXXXXXXXXXXXXXXXXXXXXXXXXXXXXXXXXXXXXXXXXXXXXXXXXXXXXXXXLNLVSARRHTNNWAVLVSTSRFWFNYRHAANTLSIYRSIKRLGIPDSHIILMLADDAACSPRNPRPATVFNNRNQHINVYGDDIEVDYRGYEVTVENFIRILTGRLEDTVPRSKRLLSDETSNIFIYLTGHGGDGFLKFQDSEEITSIELADAFEQMWQKGRYNELLLLVDTCQAESLYGKIYSPNIIAGASSKVGEDSLSHHDDPSIGVHVIDSWTYYILQYLEQVTQNSTHSLDDFFSWNVRLFVGQVNSNSKD---------------------------EETPDLKTRIKLYLRLSKAKLSSFVVISAMAGYALAPGSFDIVGFSCLAAGTSLCSGAANSFNQFIEVPFDSQMSRTRNRVLVQGLLQPKEAFLFGTIASLVGISVLSLGNNALTGVLGALNIILYAGIYTASKRQSIANTWIGSVVGGIPPLMGWAAATGDLGLGAWVLAGILYCWQFPHFNALSWSYRPDYSRAGYRMMAVTDPALCRRVTVRHSVAQIPLSLMLPILDVTNWWFMLTVTPVNLYLTYLSWRFYKDSNNNSSRKLFRFSLAHLPLVMALALVHMKRKDKTDNAIDHEPTTLLQRCALAVGSALMGLKEPTRSDMIAVLGETTGHSALRNLHRQMICDSVGQQILRERPLVNSTSINMEYLRSLPNGTFGKEYTKFMDRCNISADRDPVRFVDHEELAYVMLRYRQIHDFTHLLTGFPSSVPNEIAVKWFEMVHFGLPMCALAAIFAPVRLSSSERAILNIIPWALYAGYRSKLLLNVYFEKHFEQNIDEFRTDIGLIPSXXXXXXXXXXXXXXXXXXXXXXXXXXXXXXXXXXXXXXXXXXXXXXXXXXXXXXXXXXXXXXXXXXXXXXXXXXXXXXXXXXXXXXXXXXXXXXXXXXXXXXXXXXXXXXXXXXXXXXXXXXXXXXXXXXXXXXXXXXXXXXXXXXXXXXXXXXXXXXXXXXXXXXXXXXXXXXXXXXXXXXXXXXXXXXXXXXXXXXXXXXXXXXXXXXXXXXXXXXXXXXXXXNRYKEEQTGEIEALNSIYAEEIEILGDEPHCFIIPVKCTEEELSVEACVQFTFTECYPDEIPSMEVSRSSNMTEKDEQELITVLEEEAKNNTGMAMTFTLVSIIEEHLTKIIERIKLEKEEVKRKIELEIQKEEEKKYHGTQVTVESFTKWRIQFESELNEKLGKKTEPKKLTGRQLFQTDSSSDIQFYNGVQVDESLFQEELDMERHTGAAEALEKVVKSRKRK--EKMDTDEEVKRPNFPPISADKLNGRIESRKVPIPPNRYAPLKNSWMKIFTPIVEQLHLQTRFNLKTRNVEIRTCKETTDPGALQRAADFVKSYALGFEVEDGLALLRLDDLYIETFEVNDVKPLKGDHLSRAIGRIAGKGGKTKFTIENVTKTRIVLADSKIHILGSFQNIKIARTAICNLILGSPPSKVYGNMRAVASRSAERFXXXXXXXXXXXXXXXXXXXXXXXXXXXXXXXXXXXXXXXXXXXXXXXXXXXXXXXXXXXXXXXXXXXXXXXXXXXXXXXXXXXXXXXXXXXXXXXXXXXXXXXXXXXXXXXXXXXXXXXXXXXXXXXXXXXXXXXXXXXXXXXXXXXXXXXXXXXXXXXXXXXXXXXXXXXXXXXXXXXXXXXXXXXXXXXXXXXXXXXXXXXXXXXXXXXXXXXXXXXXXXXXXXXXXXXXXXXXXXXXXXXXXXXXXXXXXXXXXXXXXXXXXXXXXXXXXXXXXXXXXXXXXXXXXXXXXXXXXXXXXXXXXXMEEKVNTVVLPGDVIYELETSDDKEAFRFGPGIREESGKIMSSKAGVLRTKEPNILWIDSNQRRYVPARNDKVVGIITKTGKESYKVDIGSSCTAGLGNLSFEGATKRNKPNLQIGDLVYARLSMVNKDMEPELTCMDTTGKSNGLGQLNGGFLIKVSLRLARKLLRPDHIVLALLGRHFPFEVTVGLNGRIWINSKGILNTIAVANAITNSEFLGDKEIKTMVDKIVNELRXXXXXXXXXXXXXXXXXXXXXXXXXXXXXXXXXXXXXXXXXXXXXXXXXXXXXXXXXXXXXXXXXXXXXXXXXXXXXXXXXXXXXXXXXXXXXXXXXXXXXXXXXXXXXXXXXXXXXXXXXXXXXXXXXXXXXXXXXXXXXXXXXXXXXXXXXXXXXXXXXXXXXXXXXXXXXXXXXXXXXXXXXXXXXXXXXXXRKANQRSKLNLSEKHRTVAMYTLSLAILVCGGSYAAVPLYRLYCQASGYGGTVQVTEVGEKLEKMEKQRFRQLTVKFNADKSATMQWEFKPQQSEIKIFPGETALAFYTAKNPTDQPITGVSTYNVIPFEAGQYFNKIQCFCFEEQRLNPGEEVDMPVFFYIDPEFVEDPSLRKVTELTLSYTFFEAKDGSWMNIMNVEFFDLDEILATNEKVPCKFEQPVYRLGFLDTSSSEEHIEKGTKMELPYWLGRELCTRKIVSVEMPKVYNEAYRQIYKADPNALDLHKTGPYFYQFGARLLHFEHFDAGVLARSLSQVFRKRFRKVMDAAKNASYEETSQFTQKLDSFECRLFQAGQMSLKDFETWKQGKTSKIATSSTVLNNRKRKRG----------------MEAHSAMRKRGFQVQSFGTGTYVKLPGPAPDKPNVYTFTTTYDEMYKELYKKDAYLYTQNGILHMLDRNRRIKKRPERYQDCPDEFDIVVTCEERVYDQVIEDMSKREQHSFTPVHIINIEIADNHEEATIGAGQIVELCEILEELDDMEHNLDEILQAFEEKIGRHILHTVAFYXXXXXXXXXXXXXXXXXXXXXXXXXXXXXXXXXXXXXXXXXXXXXXXXXXXXXXXXXXXXXXXXXXXXXXXXXXXXXXXXXXXXXXXXXXXXXXXXXXXXXXXXXXXXXXXXXXXXXXXXXXXXXXXXXXXXXXXXXXXXXXXXXXXXXXXXXXXXXXXXXXXXXXXXXXXXXXXXXXXXXXXXXXXXXXXXXXXXXXXXXXXXXXXXXXXXXXXXXXXXXXXXXXXXXXXXXXXXXXXXXXXXXXXXXXXXXXXXXXXXXXXXXXXXXXXXXXXXXXXXXXXXXXXXXXXXXXXXXXXXXXXXXXXXXXXXXXXXXXXXXXXXXXXXXXXXXXXXXXXXXXXXXXXXXXXXXXXXXXXXXXXXXXXXXXXXXXXXXXXXXXXXXXXXXXXXXXXXXXXXXXXXXXXXXXXXXXXXXXXXXXXXXXXXXXXXXXXXXXXXXXXXXXXXXXXXXXXXXXXXXXXXXXXXXXXXXXXXXXXXXXXXXXXXXXXXXXXXXXXXXXXXXXXXXXXXXXXXXXXXMGNQLSGVAPSQILSVESYFTDLPEFQFHSSLGSTRFLKVARAKHKEGYVVIKVFAIHDPSLPLKVYQDQISLIKRKLSGTTNVLPFQGAQLTEKAGLLFRQYVHDNLYDRISTRPFLNLIEKKWIVFQLLCALEQAHSVKVYHGDIKSENVLVTSWNWVLLTDIASFKPVCLPVDNPADFNYFFDTSRRRTCYIAPERFKGTGQKYTDSLSGSTPLDLPITEQSEMTFAMDIFSAGCVIAELFCEGSPLFDLSQLLAYKNGDYSPEVKLSKIDN-KIKELIKQMISKDPLERLSAKECMNTYRGHVFPEEFYTFLKSFFAKFVGSPVMTPDEKVMRIHKDLKQIKEALLPHPPRKDIPKTDNCFVMICSLITATIRSLKFTQSKLTALDLMLEMAQYVSDDVILERLLPYMFHLVTDDVPRVRAHTISTITSSLRLVKDVPRNEGNIFPEYILPNLNYLTNDPEVIVQVAFAENIACLAETALRFLEIVQLNMLNTANDSQIQYQGSYDVELQALHELIQSKVTALLTNSENIVKRTLLEKGLTRLCVFFGRQKANDVLLSHIITFLNDKTDWKLRGAFYDTIVGVAAYIGFQSMNILTPLLQQGLKDNEEFVICKAIHALTCLTQLCLLQKPVLESFISEVLPFLCHPNDWIRYAAAGFISTCAKVMNVADVYCCLMPEIKSYLKMPIVELQNETILISLLKDPIPRPVYESLTKSQYARQIIKRFEQKPSKMD-------TNDDVTSQTMRRLTSQGLNEEVEEKVVRLKNVILKVNASRTSLEKQI--DLTAPGYIDLSTVTEKVRVMELARNEEVKPVSKSNLKKT-----------------------------------------------------------------------------------------------------------------------------------------------------------------------------------------------------------------------------------------------------------------------------QSSAILA-------------------------------QAFK-------------------TDEKIE------------------------DETQVTE-------------------------------------------------------MTSIIRFTALSGAQDESPLCYLLQVDEFRFLLDCGWNELLSMDSIENIKWHIGQIDAVLLSQPDLYHLGAIPYVFGKCGLNCPIYATIPVYKMGQMFLYDFFQSHQNEEDFELFSLDDVDTAFEKIIQLKYSQHVSLKGRGHGLSITPYAAGHMIGGTMWKIMKEGEDIIYAVDYNHKKEIHLNGAVLETLSRPSLLITDSFTALNIQARRKERDIQLMDNIHTAVRRNGNVLLAVDTAGRVLELAQLLDQLWRTQESGLFAYSLCLLNNVSYNVVEFAKSQVEWMSDRMMKTFEAGRNNPFQFKHITLCHSLADVNKVSSPKVVLASTADLNCGFARSLFIQWADSANNSIIFTSLTPPGTLARKLIDNNLESIEIQIKTRMKLEGEELEKYLEAEREKAKLEQYKEESDSESEEEDTQNKSKYDLMLSDDAKGNFFKQAKTFPMFPFKEERLKWDDYGEIIKPEDYFLIQDSTPMEEDTAVQDTSVPDLSKIPTKCVITKEKIEIRCQIKYIDFEGRSDGESIKRILSLVKPRQLILVHGTEKATEHLLEYCKKNLGMGTVFAPRIGETIDATRESHIYQVKLKDSLVSSLSFAQTREAELAWVDGRLVIERSKSDARHRRDVVPVLEQLPSEEVPGHRSVFVDEPRLSDFKQVLTKAGFQAEFAGGVLVCNNIIAVRRSEAGKIGLSGALCEDYYLIRDLLYQQYAIVXXXXXXXXXXXXXXXXXXXXXXXXXXXXXXXXXXXXXXXXXXXXXXXXXXXXXXXXXXXXXXXXXXXXXXXXXXXXXXXXXXXXXXXXXXXXXXXXXXXXXXXXXXXXXXXXXXXXXXXXXXXXXXXXXXXXXXXXXXXXXXXXXXXXXXXXXXXXXXXXXXXXXXXXXXXXXXXXXXXXXXXXXXXXXXXXXXXXXXXXXXXXXXXXXXXXXXXXXXXXXXXXXXXXXXXXXXXXXXXXXXXXXXXXXXXXXXXXXXXXXXXXXXXXXXXXXXXXXXXXXXXXXXXXXXXXXXXXXXXXXXXXXXXXXXXXXXXXXXXXXXXXXXXXXXXXXXXXXXXXXXXXXXXXXXXXXXXXXXXXXXXXXXXXXXXXXXXXXXXXXXXXXXXXXXXXXXXXXXXXXXXXXXXXXXXXXXXXXXXXXXXXXXXXXXXXXXXXXXXXXXXXXXXXXXXXXXXXXXXXXXXXXXXXXXXXXXXXXXXXXXXXXXXXXXXXXXXXXXXXXXXXXXXXXXXXXXXXXXXXXXXXXXXXXXXXXXXXXXXXXXXXXXXXXXXXXXXXXXXXXXXXXXXXXXXXXXXXXXXXXXXXXXXXXXXXXXXXXXXXXXXXXXXXXXXXXXXXXXXXXXXXXXXXXXXXXXXXXXXXXXXXXXXXXXXXXXXXXXXXXXXXXXXXXXXXXXXXXXXXXXXXXXXXXXXXXXXXXXXXXXXXXXXXXXXXXXXXXXXXXXXXXXXXXXXXXXXXXXXXXXXXXXXXXXXXXXXXXXXXXXXXXXXXXXXXXXXXXXXXXXXXXXXXXXXXXXXXXXXXXXXXXXXXXXXXXXXXXXXXXXXXXXXXXXXXXXXXXXXXXXXXXXXXXXXXXXXXXXXXXXXXXXXXXXXXXXXXXXXXXXXXXXXXXXXXXXXXXXXXXKEIQFIQYESEKQLPDLVALITIDLSEPYSIYTYRYFLHNWPHLSHLAYENNVCVGAIVCKLEIHRKSVMRGYIAMLVVHRDYRRCKIGSSLVKKAVRKMKEHGCEEVVLETEVTNKAALQLYENLGFVRDKRLFRYYLNGVDAWRLKLWMLKLVRPLLYNSRGCTRENSTSSRVCIIGSGPAGFYTAQQLLKVDKNVVVDIYERSPVPFGLVRFGVAPDHPEVKNVINSFKIVAQNERCNFFGNVNVGVDVKTKELRDMYDAVVLAYGADKDKTLDIKGEDLDGVLSARAFVGWYNGMPAHANLNPDLSGQTAVIIGHGNVAIDVGRILLSQYDILQHTDICNYALDALKLSKVNNVYVAGRRGPLEASFTIKELREMINLPFCRTIFKKEDFEHLKEDIPSLPRQKKRIMELMFKTANQEPDLTAKLNKFQPLFFRSPVEILSDE-KSKVKGVKFEVNRLAVLDGSQKAIGTGQFEEINCSLVIRSIGYKSIRVDEGIPFDARMGFIPNKNGRVVVVKGLYCSGWVKHGPVGVILTTMAEAKTTGNLIAEDINSNVLEAK-GLTNSEVDSFLKSKNVESLTYVDWERIDEEETKRGAELKKPREKIVSEKEMIEIASKMGKTKSGKRFASVKRIISPKDARIKKEEKKKKETKDEDEIRNVAQNSSALFFQYNTQLGPPYHVLIDTNFINFSIKNKLDVMQSLMDCLYAKCTPYITDCVMAELEKLGLKYRLALKIAKDPRFERLPCMHKGTYADDCLVNRVTQHKCYIVATCDRDLKRRIRKIPGVPIMHISQRRYTIERMPDAFGAPRMENIFFVAFLLRLLLSTKKTAEVLNLRVEFETPLTSWSRLKECIALAEAGISPYSGETCHHPPLLISLFMFLEDCVPYLFILCDIVGGYLLMNGAKHFVEKQIRYQT----KHRPDVETLLWVKEDLHHIPYFVGLLYLFNPFSLVTYGASSTVLINNFLTCIVLFFLMKGYEKCATVVLALACYLSFYPIMLLIPIALCHTEDGSSWRKVTSIVSVFLMMSCVLFLCSFKVFESWDFINAVYFFILKVPDLTPNMGLFWYFFLEMFEHFRLFFLWVLQLHTFVYLIPFVVLFRNQPIFLCYCLIATCSWCKSYSSVGDVIIPLAILPLWRNITPYFRSLFVAIVMLLFSAILAPVLYHLWVYAGSGNANFFYAATLAFNLAQILLLSDVVYAYLRRKFHLKHGLNPLEDKEEGVIVMKKLVKLDDRRVIRIKGQDSAKFLQGMITNDVAQLCNIMFSMFLNSQGRVLYDALLYSVPNSEYFLEVGSAAVEGIVKVLKMYKLRAKVEFVDASSVDVWAMFSESGIQSDQKIVAYKDPRLDALGIRMLVPWNQSPTVGPAVYDEHRYKLGVAEGIDEIPQGNALPLEYNLAWINGVNFSKGCYIGQELTARTHHVGQIRKRIMPIQLLPQAPQTPVTDTGKGAGKICVMTGQYGLGLLRIKEVSENEVTASAPYWWPSQFKGDLPELLAQYYKRLFPYKEFYRWLSYARYFGKREFSFTLKDDVYIRYLSFDNQEEMEKEIQKRQPYKIDIGAVFTAKPRDYKAIVGAFFAEEKELVFDIDMTDYDEVRTCCSGADICEKCWPLMTLAIRVLDRALAEDFNFKHRLWVYSGRRGVHCWVCDKQARKLSQAARSAVAEYLSLIKGGDNQIKKVNFGRSVHPSIKASLKFVTKYFTERFLHDQGILDTPDRWKKFLSIIPEGREKMDRTWSGDVTSKEKWAELQKELNKNIADEIMCQYVYPRLDINVSKGLNHLLKSPFCVHPKTGKVCVPIDIKKLDEFDPLTVPTISTLCDEIDKYDKKAKAEYKKTSLRDTMKLFQNFIMQIEVGKKMDMSSLKNAQKSHQKKYKERGQLSSRRHLGLLEKHKDYVARARDYHKKEKQLNILRKKASEKNPDEFYFKMISQKTTDGVHTIVN-EKKYTAEQLKLMKSQNLNYINFKRNLERKKIEKLQNELHMIDDVANHQREHVFFVDTEKEAKKFR------------------KKQATANSNESKDVKHRTNAKPEGKKKRAYRLLEQRIQRERQLDECRKGLELQKNLMGKGRRIKIKKD---GHSAFKWKPQR--MAAESSETALKSIFEEGWKSLLSIQDRDVPTNSEEVQNDILKTIKLFEDSTKMVNMISIFSRNEHIDEVSATNLRYFLLPAFMGELSLLQQGNDRSSDVTKSKIYFLDFLQRCNDYSITDLDLKKFCADEEKESKPIRPNVSTDRQAKIDRYKETKALKEKISKLEQKLKLSPEDEETQREYYLSWIRLWVNESVDKLSLITSELEILEHMKKLQTGKIKPEKPKPREPIKPILITKESIKSKVFGAGYPSLPSMTPEQWMDKQIADGKVDYNPNSAPTEHSSDDEDDDDDEKIQKARAWDEWKDEHKRGEGNRKDRGXXXXXXXXXXXXXXXXXXXXXXXXXXXXXXXXXXXXXXXXXXXXXXXXXXXXXXXXXXXXXXXXXXXXXXXXXXXXXXXXXXXXXXXXXXXXXXXXXXXXXXXXXXXXXXXXXXXXXXXXXXXXXXXXXXXXXXXXXXXXXXXXXXXXXXXXXXXXXXXXXXXXXXXXXXMPPKKEPNKKTVDKAKEKVIEDKTFGLKNKKGKKQQQYIKNVTQQVKQGGTPSARLEQAEKQKKKEARNQLDELNKLFRPVQQKISAGADPKSVLCAFFKSGTCGKGNKCKFSHDLSLERKGEKRSMYVDERDQDGMENWTQDKLEEVVKKKHEEEKKKPKTDIICKYFLEAIDKNLYGWFWTCPNGEKCIYRHALPSGFVLKRKEMAKDDKEEISLEELIENERASLGSTLTPVTLETFMIWKKKQIQNKKDQRERELKKKKEDLERGKSVGVSGRELFLFKPEMAGDDDEEATDDYKREM-VEDDTPVTEITLEAFSSEESYEVGTKAKSKDVAPADINGADQACAVLDGVPVEESLFDELDELDINDXXXXXXXXXXXXXXXXXXXXXXXXXXXXXXXXXXXXXXXXXXXXXXXXXXXXXXXXXXXXXXXXXXXXXXXXXXXXXXXXXXXXXXXXXXXXXXXXXXXXXXXXXXXXXXXXXXXXXXXXXXXXXXXXXXXXXXXXXXXXXXXXXXXXXXXXXXXXXXXXXXXXXXXXXXXXXXXXXXXXXXXXXXXXXXXXXXXXXXXXXXXXXXXXXXXXXXXXXXXXXXXXXXXXXXXXXXXXXXXXPSTQQQQTNPLSRKLNKILETRLESDKELVEALKALSVFFNENTLRTRRNLRSYVERRSLATNEQFESQFRHVKEQLDAITADIKEMDCCCKEMTSRLQTSKDMTSDLIGKTTKLQHERKKVEMQAKIADAFLEKFQLKQEEIKVLRGGVNITEEFFKALARAKQIHQDCKLLLRSKQQRAGLEIMETMALYQETAYEKLYRWTQDECRGMDSPDITGALCRAMEALQDRPVLFKYTLDELGGARRSAVVRCFIDALTRGGPGGRPIELHSHDPIRYVGDMLGWLHQSIASEKELLHSLLESSMKEVLNHITEGVSRPFKVRVEQVITSEPDAPVLFKLGNLLKFYNALICPVGSIVIETLHEMSELCQRMFYNSLSSWGNKLSEKIELPPSDLGPSVSVQETLSLLREVLSSHDAEERQKDYDKILSVVLDPLLQACAVSASRLNSTDMATYMVNCLYQIQSTLSVFEFTDIKIEMLAGQIEAHSDTLLSEQASFILNRSGLGRVYSVIIKAAMIEFDKYLANPDSLVMPQCHLIRSTRIRDTVYKKAIDLVCLAFNSVHSAISDPRNKPQSLLLRSPDQVLTLLMEYNWQDITSEFKDACGVLKVDELVHDDMFGLFEAMSAIEIMDPKMDAGMVCKNPRNIMQFKDAVSCGNLKVSGFQPNELLGIIDELLACFVTWLDGHSLIQTVFICLYTHDTNLIEDPVLRAICISVLKMVDVVRNIVGRAKVYEEEDFQTLSYGFKLGLDVTELRISGMLREAEEEISRQIKAQ--DALKGIKLRLKIWRAFYCALITFEKPDVAEVNKAKEWLGSALKLIPEAIESLHLGLQLESSETSMLGFDSLVNHRLLPPSFPREINVVGRKQAYDYAKELIHSLLHVANILGRTNYHSVLEFVSDFSRQSPCVLSRSVLQLLVYHNGRVFGKLQMSEMLRDTIKNFNCSPVLADMSPLNSSQEAKDIATMFVGKASMVMLSLLHGHGHNRARQRERLADTLEELGNLQEEADKADSALNQILLGIDNKRQHLACFGSWVLYHTLKVMIEYILLGFELELFNPHEFHYVYWYLDFLAGWGINCLSRAEKLVVAQEQYIDKGKKDKRKKEIKDHQHMKSFFMGIKFLCLGIVKACEGFEKDKKIKRPQAELDNEQVRFEHRFSAFMCIDTPQPVTYFQYKDATSSLENTTPALYQEAQKYFERAVSTFQRFNKSRETESLLKVAKTNFVVMKLACSGHKKESNQLVEWDFTASSSFPVIKLLKPLSNDYSFGPWTIHTVKGTIMKSNDISVAAELDIPLPEMLFVENKMEILHQSGFGLSFNATDALKRVDNKQDLMKVAVADEWQRLRADTDGIKEVVKPFDWTFTTDYRGTIYKVHETTEIIDLNKLKVKEQIYFYEDVILFEDELADNGMASLNIKIRVMAGAFFALLRFFLRVDNVLVRINDTRLYHETGTNFLLREYSSKEQKFSKLKNPFGNPSDLAEHLEYKKELVEKIEFFXXXXXXXXXXXXXXXXXXXXXXXXXXXXXXXXXXXXXXXXXXXXXXXXXXXXXXXXXXXXXXXXXXXXXXXXXXXXXXXXXXXXXXXXXXXXXXXXXXXXXXXXXXXXXXXXXXXXXXXXXXXXXXXXXXXXXXXXXXXXXXXXXXXXXXXXXXXXXXXXXXXXXXXXXXXXXXXXXXXXXXXXXXXXXXXXXXXXXXXXXXXXXXXXXXXXXXXXXXXXXXXXXXXXXXXXXXXXXXXXXXXXXXXXXXXXXXXXXXXXXXXXXXXXXXXXXXXXXXXXXXXXXXXXXXXXXXXXXXXXXXXXXXXXXXXXXXXXXXXXXXXXXXXXXXXXXXXXXXXXXXXXXXXXXXXXXXXXXXXXXXXXXXXXXXXXXXXXXXXXXXXXXXXXXXXXXXXXXXXXXXXXXXXXXXXXXXXXXXXXXXXXXXXXXXXXXXXXXXXXXXXXXXXXXXXXXXXXXXXXXXXXXXXXXXXXXXXXXXXXXXXXXXXXXXXXXXXXXXXXXXXXXXXXXXXXXXXXXXXXXXXXXXXXXXXXXXXXXXXXXXXXXXXXXXXXXXXXXXXXXXXXXXXXXXXXXXXXXXXXXXXXXXXXXXXXXXXXXXXXXXXXXXXXXXXXXXXXXXXXXXXXXXXXXXXXXXXXXXXXXXXXXXXXXXXXXXXXXXXXXXXXXXXXXXXXXXXXXXXXXXXXXXXXXXXXXXXXXXXXXXXXXXXXXXXXXXXXXXXXXXXXXXXXXXXXXXXXXXXXXXXXXXXXXXXXXXXXXXXXXXXXXXXXXXXXXXXXXXXXXXXXXXXXXXXXXXXXXXXXXXXXXXXXXXXXXXXXXXXXXXXXXXXXXXXXXXXXXXXXXXXXXXXXXXXXXXXXXXXXXXXXXXXXXXXXXXXXXXXXXXXXXXXXXXXXXXXXXXXXXXXXXXXXXXXXXXXXXXXXXXXXXXXXXXXXXXXXXXMDAAEAEFIAEKEIITIIPNFKGSKLFLLSCDIGPFKPGIPTNVPVWVAMNLKQRQKCRLSPPDWLSVERLSEFKDEESVSDVFIKPPSCYMELASMLLGSCSDDIPQADTVKTLIKDVWDIRTAKLRKSIDQMISKQERHAQIDNLTIMEINTIRSILTNALDHMHNLRCYVAQLPDTLDSEKPRIVNKWDGNAIKNALDDVVRKFFTETLGFEESHAYIDIRLALSGAGCAIALSALAYDYLFPYPASKYVVLTCVITYFILMSILTVFTGMVEKNYILVAMEKDAGDPSNTWKIGTTLQRFDHMFNLTIEYQDKTKESREVDLKQSVSKWIDEDGLLLANAFENDIKNLKNSLTGEKKDXXXXXXXXXXXXXXXXXXXXXXXXXXXXXXXXXXXXXXXXXXXXXXXXXXXXXXXXXXXXXXXXXXXXXXXXXXXXXXXXXXXXXXXXXXXXXXXXXXXXXXXXXXXXXXXXXXXXXXXXXXXXXXXXXXXXXXXXXXXXXXXXXXXXXXXXX--ERGKLRVCFVPDEIVGDQIRSYR----------------------KEHNDEDTLPMKRSR---------GK---SVSTPRGTATRIEKKEKNKTPSKSPKSPRTPRKIPKKPD---RKRPTDIQRVIA----TENSEDDSQSSDASDDENQVTDKEELKTPAKELSRLREMAEEYFAVHHQKKIVTSDRNLSKLQNQRMTQNDLIEHLSDASGSHHRECSRLFKQHVALFPKWIFQLRHGFNVLLHGLGSKRRLLDEFRKQMLPDLVHIVVNGFFPSLNIKSILNMITEDIIKYNGTYKSLTDQCDVIKAEFNTEDAKELFLIIHNIDGPMLRNTKAQNALSYLASSSKIHIIASTDHINAPIIWDQNRSSRFNWLWYDVTTYDRYIEETSFENSLLVQQTGSLALSSLTHVLRSLTPNARGIFKLLVQYQLDHDGDGYYTGMPFGDLYQKCRENFLVNSDLTLRAQLTEFKDHKLIKSKKGADGVETLSIPLNSSNLKQFMEDNEL-MRPLTDEETKNVLEKLIKYIGDNTRMLLDRPDGQYCFRLHKDRIYYVKEEIMKKATNIGRDNLISLGTCFGKFTKSGKFRLQITALDFLAPYAKFKVWVKPSADQSFLYGNHVLKSGLGRITENTGQYQGVIVYSMGDIPLGFGATARSTEQCRHADPTDIVCFHQADVGEYLRNEDTLXXXXXXXXXXXXXXXXXXXXXXXXXXXXXXXXXXXXXXXXXXXXXXXXXXXXXXXXXXXXXXXXXXXXXXXXXXXXXXXXXXXXXXXXXXXXXXXXXXXXXXXXXXXXXXXXXXXXXXXXXXXXXXXXXXXXXXXXXXXXXXXXXXXXXXXXXXXXXXXXXXXXXXXXXXXXXXXXXXXXXXXXXXXXQATKGQKQIDKENAESLRFYRHIVLLALAMYALIRFLVSVYWAHYLMLISFSLAHLGSYQFMSSMAGIDLNQSGMAEHAKDVILLTVIIQALTLVSGYFLLLWLLIPGYAFYLLWVNFLGPWFFAAPPEVDEKQMKKMDRKAXXXXXXXXXXXXXXXXXXXXXXXXXXXXXXXXXXXXXXXXXXXXXXXXXXXXXXXXXXXXXXXXXXXXXXXXXXXXXXXXXXXXXXXXXXXXXXXXXXXXXXXXXXXXXXXXXXXXXXXXXXXXXXXXXXXXXXXXXXXXXXXXXXXXXXXXXXXXXXTLEFEGCNFFRQRFVIATLAGKPIRVKSIRVEDDEPGLKEFEASFLRLLDRMTNGSTIEINETGTSVFYRPGLLLGGSVEHQCSCQRSIGYYMEAVLCLAPFCKKPLSLKLTGVTNDDKDPSVDIIKYVSIPILKKFIVDDVDLKIIKRGTMPGGGGEILFHCPVRRSIRPINFTDRGKIKRIRGTAFTLKVAPAFTNRMVDSCRSILNQFVSDIYIYTDHRRGAESGHSPGFGLSLMAESTTGAMTSAEFASPPPTPEDAGRQAAFRLLEETYKGGCIDSSHQGLALTFMALTQMDVSRVMIGQLTQNSIHLLRHLKDFFNVVYKIDVKEKYILSCLGSAAAGRFIRISIEFVLANPKGGIQFVGTLRGAHVYSYKYGNSARLWFPCIDSYNDVCTWKIDFTVDKDFTAVSAGELQDKVLSPDEKKVTFRYIITTPTSAPNIGFAIGPFETYIDPNMTEVTNFCLPGLLPLLRNSVSFLSEIFYFFEENLNSRYPYNSYKQVFVDETPHEVQSYASMSVFSTNLLHSNRIIDQTILTRIALAQALSEQFFGCFVVMGSWVDYWLPLGISRYLCGLFIKKVFGNNEYRYYISKEMESLCAFEVEGPLPIYPVPNATTGITKHHPHLVSPRQNEMLKTKAHLVIRMIDGRIGQELLLQALNKALSLASTAASANHSEHTWNNLLISTTGFLKTISSVSGKDINNIMDQWICHCGITKFMGSFTFNRKRNIVELDITQEMGKGFQKYVGPLVVSIQELDGSFTHTVQVEDIVSHHELPCHSKSRRNKKKKIPLVTGEEVDMDLSTIDDSPVLWLRIDPDMAWVRQVALEQPDYMWQYELRHERDVTSQIEAVKALQKFPSSHAKAALLDIVNQQECFHRVRAMASSSLVKILSDEPEVWEGEDTLITCYQKLYGSQSCPSLPRFNDFSSLISYFVQKELSVNISKYRNSHFQCPMKILQFVLDLIKYNDNRYNKFSDGFYRSCLIDALTNAVTSAVTMKQLIPAQEDAQLILSEIVKSLNLEKLLPTYRYAVTQSCLKTIRSLQVNGHIPAESAIFTVYAEYGQFIDVRKVAIECLVDFVRVESSDRDLKWLLDLVSRDKPEAKYHVLRSLHQNPPFTRKSDSHLNSLWLVERLWEILNSTFDYQLRCETMELYSCLYGRVTPPCPVIDFFYFVIVGSQDNPIFEDEFGYYRGRDDHGHLNQFIVHAALDMVDEVMWTMNSMYLKCVDKFNESLVSAFVTAGGARFMMLHNVKNEDGIKNFFQDVYEAYIKLLMNPFYYHNTEIKSPVFQKKVQNAARKYXXXXXXXXXXXXXXXXXXXXXXXXXXXXXXXXXXXXXXXXXXXXXXXXXXXXXXXXXXXXXXXXXXXXXXXXXXXXXXXXXXXXXXXXXXXXXXXXXXXXXXXXXXXXXXXXXXXXXXXXXXXXXXXXXXXXXXXXXXXXXXXXXXXXXXXXXXXXXXXXXXXXXXXXXXXXXXXXXXXXXXXXXXXXXXXXXXXXXXXXXXXXXXXXXXXXXXXXXXXXXXXXXXXXXXXXXXXXXXXXXXXXXXXXXXXXXXXXXXXXXXXXXXXXXXXXXXXXXXXXXXXXXXXXXXXXXXXXXXXXXXXXXXXXXXXXXXXXXXXXXXXXXXXXXXXXXXXXXXXXXXXXXXXXXXXXXXXXXXXXXXXXXXXXXXXXXXXXXXXXXXXXXXXXXXXXXXXXXXXXXXXXXXXXXXXXXXXXXXXXXXXXXXXXXXXXXXXXXXXXXXXXXXXXXXXXXXXXXXXXXXXXXXXXXXXXXXXXXXXXXXXXXXXXXXXXXXXXXXXXXXXXXXXXXXXXXXXXXXXXXXXXXXXXXXXXXXXXXXXXXXXXXXXXXXXXXXXXXXXXXXXXXXXXXXXXXXXXXXXXXXXXXXXXXXXXXXXXXXXXXXXXXXXXXXXXXXXXXXXXXXXXXXXXXXXXXXXXXXXXXXXXXXXXXXXXXXXXXXXXXXXXXXXXXXXXXXXXXXXXXXXXXXXXXXXXXXXXXXXXXXXXXXXXXXXXXXXXXXXXXXXXXXXXXXXXXXXXXXXXXXXXXXXXXXXXXXXXXXXXXXXXXXXXXXXXXXXXXXXXXXXXXXXXXXXXXXXXXXXXXXXXXXXXXXXXXXXXXXXXXXXXXXXXXXXXXXXXXXXXXXXXXXXXXXXXXXXXXXXXXXXXXXXXXXXXXXXXXXXXXXXXXXXXXXXXXXXXXXXXXXXXXXXXXXXXXXXXXXXXXXXXXXXXXXXXXXXXXXXXXXXXXXXXXXXXXXXXXXXXXXXXXXXXXXXXXXXXXXXXXXXXXXXXXXXXXXXXXXXXXXXXXXXXXXXXXXXXXXXXXXXXXXXXXXXXXXXXXXXXXXXXXXXXXXXXXXXXXXXXXXXXXXXXXXXXXXXXXXXXXXXXXXXXXXXXXXXXXXXXXXXXXXXXXXXXXXXXXXXXXXXXXXXXXXXXXXXXXXXXXXXXXXXXXXXXXXXXXXXXXXXXXXXXXXXXXXXXXXXXXXXXXXXXXXXXXXXXXXXXXXXXXXXXXXXXXXXXXXXXXXXXXXXXXXXXXXXXXXXXXXXXXXXXXXXXXXXXXXXXXXXXXXXXXXXXXXXXXXXXXXXXXXXXXXXXXXXXXXXXXXXXXXXXXXXXXXXXXXXXXXXXXXXXXXXXXXXXXXXXXXXXXXXXXXXXXXXXXXXXXXXXXXXXXXXXXXXXXXXXXXXXXXXXXXXXXXXXXXXXXXXXXXXXXXXXMSQESEESDEGDKYVFVARMDNARNLTNVLKAINFKDVANVFLSEDGLKITVEDSKYIQASAFVQSSIFQEYSFKDENAVFTLNLNVMLECLNIFGSSKSCSFTALKMCYGGHGSPLKLMLEDAGILTDCSIKTQEPDDLLEFDFSGEDVENKIIMKSDALKDAFAELDMTSDFIEILMSPDAPYFRISTYGYAGSSHADYPKDSDLVEVFECNKTQTNRYKTTLLKPSTKALSLSTKISIRMDKRGFLSMQYMIVTDDRQICFVEFLCCPDEDVGEXXXXXXXXXXXXXXXXXXXXXXXXXXXXXXXXXXXXXXXXXXXXXXXXXXXXXXXXXXXXXXXXXXXXXXXXXXXXXXXXXXXXXXXXXXXXXXXXXXXXXXXXXXXXXXXXXXXXXXXXXXXXXXXXXXXXXXXXXXXXXXXXXXXXXXXXXXXXXXXXXXXXXXXXXXXXXXXXXXXXXXXXXXXXXXXXXXXXXXXXXXXXXXXXXXXXXXXXXXXXXXXXXXXXXXXXXXXXXXXXXXXXXXXXXXXXXXXXXXXXXXXXXXXXXXXXXXXXXXXXXXXCKCQAVILVRARDPLCRSCFMNYFVHKFRATLGKSKAVRQGEKVLVAFSGGPSSCCLLHLIEGLSEGSHKKFVPEILFINEGATLGWVNDVKIFASKLGFSIDIVALEQLYATTQLVRSFAALKSLTAKQDFVFSLRNNLLRDYAKVKQCTKIIVAETSTRLSIKLLLNISHGRGGSLPLDVGVSDSRDGVAAIRPMRELTSKEVAFYNRMQSVEPVVTESMDTNASLQKQTEAFVTNLQASFPSTVSTVFRTGDKLSINDSTDESCIMCKAPLAEVLCYGCLTFK-MSDKKFTVLLPTYNEKENLPLITWLLVKTFTEHKIDYEVIIIDDGSPDGTQDVAKQLQKIYGEDRIVLKPREKKLGLGTAYIHGMKFATGDFIIIMDADLSHHPKFIPEFIKKQKESNFDVISGTRYIGNGGVYGWDLKRKLISRTANYITQILLRPGASDLTGSFRLYKKDVLEKLVKSCVSKGYVFQMEMIIRARQFGYSIGEVPISFVDRVYGDSKLGGKEIVGFAKGLLTLFATTXXXXXXXXXXXXXXXXXXXXXXXXXXXXXXXXXXXXXXXXXXXXXXXXXXXXXXXXXXXXXXXXXXXXXXXXXXXXXXXXXXXXXXXXXXXXXXXXXXXXXXXXXXXXXXXXXXXXXXXXXXXXXXXXXXXXXXXXXXXXXXXXXXXXXXXXXXXXXXXXXXXXXXXXXXXXXXXXXXXXXXXXXXXXXXXXXXXXXXXXXXXXXXXXXXXXXXXXXXXXXXXXXXXXXMAEQVCPRCKTTSYQNPNLKLLVNVCGHKLCQTCVDVLFTRPSAACPECNTPLRRSDFRIQQFEDSFVEREIDVRKKIVKVFNKREEDFDPLRAYNDYLEEIEVIIFNLVNKIDVESTKKKVEKYKKENEAVIRKINSKLSQESERVKLQFEVEEKEAEERRKKFELKEEHEKKAKNKEKDALIDDLIHANASADEVLARHHMTKLQIKKDEEKKSMFQGKSKSSN-TGTSKLPIKEVPLYKYEPLSINVCGPDVPSSEDIQGKGYSKNVRPATAPEKAAGYTESIACQRAISEAFNGLFLARLLPAPTQITKQEADDDDDLAIKSSHPPYGQRRGWIPRRPEDFGDGGAFPEIHVAQYPLGMGKERKASTAIPIRVDQEGKIKYDDLLRSGQKQDKVIHSKFQDLVPAQIDDPELARPDDEAIKETTEKTRLALEKEVNSKIAAAQPAQAAKKLEPAKYIRYTPSQQGITYNSGAKQRVIRMVEMQSDPMEPPRFKTNKKIPRGPPSPPAPVMHSPTRKVTVKEQQEWKIPPCISNWKNPKGYTIPLDKRLASDGRGLQDPHINDKFAKLAEALYIADRKAREAVEIRAQLEQKMAQKEKEKKEEYLKKMAQQAREERAGIKTASKDREEAERDQLRYDRHKDRERDRRISKAADKRSKLMRDKDRDVSEKIALGMPSNGNQESMYDQRLFNRSQGMDSGFGEEDSYNVYDQAWRKTASSVYRPSKNLDKDTYGDDIESLIKTNRFVPDKDFAGTDRTHKRDGPVQFEEDLSELDKFFLDAKRGKRSEPRESSKRKISADSEVQITKEDQGKINTFANTNAKMNDVKSDIEKKKKELMNLEDAENDLLLLDGELVPFRIGEVFIKMSSDDANQLIETHKTKVQEEINQLEAEVDGLKKILADLKVKLYGKFGNNINLEEXXXXXXXXXXXXXXXXXXXXXXXXXXXXXXXXXXXXXXXXXXXXXXXXXXXXXXXXXXXXXXXXXXXXXXXXXXXXXXXXXXXXXXXXXXXXXXXXXXXXXXXXXXXXXXXXXXXXXXXXXXXXXXXXXXXXXXXXXXXXXXXXXXXXXXXXXXXXXXXXXXXXXXXXXXXXXXXXXXXXXXXXXXXXXXXXXXXXXXXXXXXXXXXXXXXXXXXXXXXXXXXXXXXXXXXXXXXXXXXXXXXXXXXXXXXXXXXXXXXXXXXXXXXXXXXXXXXXXXXXXXXXXXXXXXXXXXXXXXXXXXXXXXXXXXXXXXXXXXXXXXXXXXXXXXXXXXXXXXXXXXXXXXXXXXXXXXXXXXXXXXXXXXXXXXXXXXXXXXXXXXXXXXXXXXXXXXXXXXXXXXXXXXXXXXXXXXXXXXXXXXXXXXXXXXXXXXXXXXXXXXXXXXXXXXXXXXXXXXXXXXXXXXXXXXXXXXXXXXXXXXXXXXXXXXXXXXXXXXXXXXXXXXXXXXXXXXXXXXXXXXXXXXXXXXXXRDFPNILITGTPGTGKTLLAKELADRTGMKFINVGELAEKEQLYDGWDEELQCHILDEDRVVDEIDGYISEGGYIIDYHGCDYFPERWFEIVFVLRTDNTVLYDRLQKRGYSQKKLTENIECEIFQTILEEAKDSYKPEIVHELKSNTPEDFEENLNQIEQWISLYRMDNDDEDVENVEGDLDDDGDAQDEAEDIEVLPATEDTQRQKKRTTTPYLTKYERARILGTRALQISMNSPVMVELDGETDPLQIATKELKARKLPILIRRYLPDGSYEDWAIDELIIEVSYPLNVLYCGVCGLPPEFCEYGPDFDKCKAWLEQHDPSLLTSIDSAEGDKDNKKRQTRGGKANRQAKKKTAVQKITITKEQRSKKKTVTVVNGLSTFEIDLKKASKLFANKFSCGSSVTGDDEIVIQGDVSYDLIELIQSHWEVDDDSIEDRXXXXXXXXXXXXXXXXXXXXXXXXXXXXXXXXXXXXXXXXXXXXXXXXXXXXXXXXXXXXXXXXXXXXXXXXXXXXXXXXXXXXXXXXXXXXXXXXXXXXXXXXXXXXXXXXXXXXXXXXXXXXXXXXXXXXXXXXXXXXXXXXXXXXXXXXXXXXXXXXXXXXXXXXXXXXXXXXXXXXXXXXXXXXXXXXXXXXXXXXXXXXXXXXXXXXXXXXXXXXXXXXXXXXXXXXXXXXXXXXXXXXXXXXXXXXXXXXXXXXXXXXXXXXXXXXXXXXXXXXXXXXXXXXXXXXXXXXXXXXXXXXXXXXXXXXXXXXXXXXXXXXXXXXXXXXXXXXXXXXXXXXXXXXXXXXXXXXXXXXXXXXXXXXXXXXXXXXXXXXXXXXXXXXXXXXXXXXXXXXXXXXXXXXXXXXXXXXXXXXXXXXXXXXXXXXXXXXXXXXXXXXXXXXXXXXXXXXXXXXXXXXXXXXXXXXMEGGNPEDITNKEKTEPTVDTAENDQGNVKRDASKKKVDVLLKATGDAPIMKKKKWAVDQNKQVSYLIDFIKKYIKCDPSESLFIYVNQTFVPPPDQLISNLYECFGTDGKLVLHYCKTQAWGDVLGIDSKDLEIKEVEATSAVLTAASHALGKFCDEDFKDFMGCRYVTKDPRQCLEEGKLVSKCALTFFKKLKENCHEEFTKYWTCLDHNNQEFGYCRKTQAPYDKCLLEMLNIETKQXXXXXXXXXXXXXXXXXXXXXXXXXXXXXXXXXXXXXXXXXXXXXXXXXXXXXXXXXXXXXXXXXXXXXXXXXXXXXXXXXXXXXXXXXXXXXXXXXXXXXXXXXXXXXXXXXXXXXXXXXXXXXXXXXXXXXXXXXXXXXXXXXXXXXXXXXXXXXXXXXXXXXXXXXXXXXXXXMGRKSKTKDTSSEISDRPSYEELVKKVSIISKPLASKKLTKKLYKTVKKATKEKCLRRGVKEVAKALRKNEKGFVILAGDVSPIDVISHLPILCENNKMPYCFVPSRLDLGLASQTKRPTSVVLVKENEAYKEYYKDCYSEMDSLPLPLATSLESYMGHMVAIVTQDGRMIVGTLKGFDQTCNLILDESHERVFSSTTGIEQVVLGLYIVRGDNVAIVGEIDDDVDSGLDLGNVKAEPLNPVVYMAHLTTDPSNESRWIVVYPNFLNSRKTIKDGRKIAKSKGVDNPRCNEMKDVLQYHGFNCIVEQKQYPRDSAKDALCKGRVRIQLKNSDGTLFNPNYPSRESLMILLGEMIPKLKSRQAKGAAADTISQSSK-KGKEKKKKXXXXXXXXXXXXXXXXXXXXXXXXXXXXXXXXXXXXXXXXXXXXXXXXXXXXXXXXXXXXXXXXXXXXXXXXXXXXXXXXXXX-------------------------------------------------------------------------------------------------------------------------------------------------------------------------------------------------------------------------------------------------------------------------------------------------------------------------------------------------------------------------------------------------------------------------------------------------------------------------------------------------------------------------------------------------------------------------------------------------------------------------------------------------------------------------------------------------------------------------------------------------------------------RERIRRGATVDKTVCKKNLGRLTRLYLKAEQERQHNYLKDGPYISAEEAVAIYTTTVHWLESRRFSPIPFPPLSYKHDTKLLILALEKLKEAYSVKSRLNQSQREELGLIEQAYDNPHEALSRIKRHLLTQRAFKEVGIEFMDLYSHLVPVYDVEPLEKITDAYLDQYLWYEADKRRLFPPWIKPADTEPPPLLVYKWCQGINNLQDVWDSSEGECNVMMEAKFDKLYEKIDLTLLNRLLRLIVDHNIADYMTAKNNVVVNYKDMNHTNSYGIIRGLQFASFIVQYYGLVLDLLVLGLRRASEMAGPPQMPNDFLTYQRVDIEASHPIRLYSRYIDRVHVFFRFTAEEARDLIQRYLTEHPDPNNENIVGYNNKKCWPRDARMRLMKHDVNLGRAVFWDIKNRLPRSITTLKWEDSFVSVYSKDNPNLLFNMGGFECRILPKIRMIREEFTYRDGIWNLQNEVTKERTAQCFLRVDDESMSKFHNRVRQILMASGSTTFTKIVNKWNTALIGLMTYYREAVVNTQELLDLLVKCENKIQTRIKIGLNSKMPSRFPPVVFYTPKELGGLGMLSMGHVLIPQSDLRWSKQTDAGITHFRSGMSHDEDQLIPNLYRYVQPWESEFIDSQRVWAEYALKRQEANAQNRRLTLEDLEDSWDRGIPRINTLFQKDRHTLAYDKGWRVRTDFKQYQVLKQNPFWWTHQRHDGKLWNLNNYRTDMIQALGGVEGILEHTLFKGTYFPTWEGLFWEKASGFEESMKYKKLTNAQRSGLNQIPNRRFTLWWSPTINRANVYVGFQVQLDLTGIFMHGKIPTLKISLIQIFRAHLWQKVHESVVMDLCQVFDQELDALEIETVQKETIHPRKSYKMNSSCADILLFAAYKWNVSKPSLLADSKDTMDNTTTQKYWVDVQLRWGDYDSHDIERYSRAKFLDYTTDNMSIYPSPTGVLIAIDLAYNLHSAFGNWIPGMKPLIQQAMAKIMKANPALYVLRERIRKALQLYSSEPTEPYLSSQNYGELFSNQIIWFVDDTNVYRVTIHKTFEGNLTTKPINGGIFIFNPRTGQLFLKIIHTSVWAGQKRLGQLAKWKTAEEVAALIRSLPVEEQPKQIIVTRKGMLDPLEVHLLDFPNIVIKGSELQLPFQACLKVEKLGDLILKATEPQMVLFNLYDDWLKTISSYTAFSRLILILRALHVNTDRTKVILKPDKTTITEAHHIWPTLTDDEWVRVEVALKDLILADYGKKNNVNVASLTQSEIRDIILGMEISAPSQQRQQIAEIEKQAKDQSQLTATTTRTTNIHGDEIIVSTTSSYERATFASKTEWRIRAISATNLHLRTNHIYVSSDDIKETGFTYILPKNILKKFIVISDLRTQIAGYLYGVSPPDNPQVKEIRCISLVPQWGTHQTVHLPNQLPQHDYLKEMEPLGWVHTQPNELPQLSPQDVTTHAKIMADNPAWDGEKTIIITCSFTPGSCSLTAYKLTPSGYEWGRNNKDTGNNPRGYLPSHYEKVQMLLSDRFLGFFMVPAQGSWNFNFMGVRHSANMRYELQLANPKEFYHEVHRPSHFLNFSNLEDVEQV-TDREDAFAMAR----------------------------------KALNRLASEFTYLQNGVSRSIKGLNGE-----LFQLNLDRFLYDFKDERANEKWLTVSDKDFGGKSLSLFEKSQHGHCVFKGELSTALPGDEDTKYSGFCAIKSIPDKGFLEKVVPHDLDQFDTLELRVRGDGRTYFFNIHPEG---NSPDDLYQAFIFTRGGPNWEIVRIPYSKFILTNQGFLQDNQIRF--DKIRSFGFSISDKKNGPFHLEIDYIRAITRFIQPAEFE------------MAKKRHRGIPEAIFLEDVDDYMQCQEGISTEGVLAKLDEQYQKYKFMEVNLVQKRHRLKSQIPDIKTTLDAIEYLKARTDAPEPVNTQFLLSDQLYVNAVLPATKTVCLWLGANVMLEYDINEAESLLTKNVETAKESLGEVENDINFLRDQITTTEVNMARVYNWDVKRRQKAKSSXXXXXXXXXXXXXXXXXXXXXXXXXXXXXXXXXXXXXXXXXXXXXXXXXXXXXXXXXXXXXXXXXXXXXXXXXXXXXXXXXXXXXXXXXXXXXXXXXXXXXXXXXXXXXXXXXXXXXXXXXXXXXXXXXXXXXXXXXXXXXXXXXXXXXXXXXXXXXXXXXXXXXXXXXXXXXXXXXXXXXXXXXXXXXXXXXXXXXXXXXXXXXXXXXXXXXXXXXXXXXXXXXXXXXXXXXXXXXXXXXXXXXXXXXXXXXXXXXXXXXXXXXXXXXXXXXXXXXXXXXXXXXXXXXXXXXXXXXXXXXMISTILPGQKVLVLWSSANPPTNIETIVGSLKNQTGADGRVQVEHVDIIQTSGHQNSTFDVAISGILSPSTYIHNTDILAEIARVLKPNGKLLVREPAG----GRSAEKLISTLRLSGFIKPSEPNVSQLD-----------GESIQMVEVSCQKPAFEVGAGAKIALKTSTKK---AVSQDVAKVWTLSAQDANDDDIDIIDSDALLEEEDLLRPDTGNLKNECGPNSGKKKACKNCTCGLADELDGTQP-TKPKAYKSACGNCSLGDAFRCGGCPYLGMPPFKPGEQVLLSKNMLKADMXXXXXXXXXXXXXXXXXXXXXXXXXXXXXXXXXXXXXXXXXXXXXXXXXXXXXXXXXXXXXXXXXXXXXXXXXXXXXXXXXXXXXXXXXXXXXXXXXXXXXXXXXXXXXXXXXXXXXXXXXXXXXXXXXXXXXXXXXXXXXXXXXXXXXXXXXXXXXXXXXXXXXXXXXXXXXXXXXXXXXXXXXXXXXXXXXXXXXXXXXXXXXXXXXXXXXXXXXXXXXXXXXXXXXXXXXXXXXXXXXXXXXXXXXXXXXXXXXXXXXXXXXXXXXXXXXXXXXXXXXXXXXXXXXXXXXXXXXXXXXXXXXXXXXXXXXXXXITETQTLKRCFNGISTSSLNERKHLILTILPCIQHEDLSEAQLKGVAKILTITVFRYSDHTSEKLVIHALKVLISTHGSRAAKPVISELAGLAGQVGFSKPLAKVALHLLHWCRVIFEIL--NKSLDQDDLTPLIQAKILLTSRLFSSESKTLAKKGFKVLSKLWGKFPEILEKSLEKAVVLNQP-ESLCFSAICFEYLSEKKELNKIDDKKGLLLDAYLDQFIICKVSPQLEFMRGIKYLLKHVGHDEFKKSILPSIKKAMLRNPETVLDSISCLLSHLTIDLSQYAEDIGKSLSAHLIGQQDELRATAVAAFGNVAKQCSDPDAVCKLIDVLTGVLYGSEGKLTKFEQRCDVIAALVAINCNAVSGKAKQRLATLVYDKMMKFIEQEGHEGTLCSALKMLQLWANQISSETPENFPEILKRGLTAKNSTTLVRTFYLQFASCMYKGNTLSGAIPLMDTFIQHFEKDGGQSALAPAVTEALSAAVNLANVATLDVSKSSKLQSFWLLVLNEEKCSFTSEKFITSASELALEQLIMFINILFTSHSNQLNEKTSRPWYRALVLILLHSAWKTRAAGKKVLKTVLESSEPANVQMAILEEFHTVLASHKP---MEIENSTESSSLNSKLLMEALKNIVTLNSPTDEEKENICLRVLLDACHPALVQRDPNLWRKFLLKFIIDPLEFVKKYKDDLFSMVEGENLISEAQKSALATVLKCAPEALVTEIVDKCMKGFGDPALTSVTQTEYEIMQTPDGELYDKTIIESAKSVVES-KNVKRESKAYSFKEQKLDLELKEELKKKKGGSTEEMPKLSKKQQEMLDDQRKNEKEIRDRLKKIQDVFMKYVTMMKVSTQAIPHQIAKHCTEISKCLIALMCSPLAAASVVSLFLDLGRCVFVGEYKHLGDLIAYVTVRQLQPSCEIDENWCVEDLHKETTRAVEILLSFVTTRNTEKKVFSSSAFSYCLPLIRAVLKERGHVKGDEKTRLDVLQFMALHSKDKINKDMHKESAMLLPRKEMLSILSAVILDAEAKIQRVAAQTLVEVCKSGSGTDGYDQADVEILHLLSRNLMSASATLRHSSLEGLHSLIEVFPQEGTE--DRESLASKILLAKFDVEEKTRELAEIIWDEAALSISPNVSTELLRDIVIPLDNVRVAGSSALAAAIETYPDMAPIIRDQLIEMYEENNKIPPPVFDNLGRISSAPFVDKWEARAGIAMSLEKIASFIPSEEIAELFKFFVPGALGDRNEIVRKQMLDAAMAAINSHGKENINELLKIFDEFLATAGQTSSHDIIRQSVIILMGSLAKHLDKTDPKIRPIVAKLMDSLSTPSQQVQEAVASCLAPLCSAIKDDAPSHIKTLLDTLMNAEKYGERRGGAYGLAGMVKGLGILSLKQHDIIGTLTTSIQDKKNYKHREGALFAFETFCNMLGRLFEPYVVQLLPHLLLCFGDGNQYVREAADETAKAVMKNLSAHGVKLVLPSLLKALEEDSWRTKTGSIELLGAMAYCAPKQLSSCLPNVVPKLTEVLADSHVKVQKAGQQALKQIGSVVRNPEIQEISPIILAALADPGQNTVPCLQALLNTSFVHFIDAPSLALIMPILEKANIQRSTETKKMSAQIIGNMYALTDQKDLAPYLPAVIPGLKKSLLDPSPEVRAVSARALGAMVKGMGEESFSDLLPWLLETLTSEQSSVDRSGAAQGLAEVLHGLGTERLEKLMPDVIKTTSKEDLAPHVREGYLMLYIYLPATFGDDFAKYVGPIVPSLLKGLSDESEFVRTTSLKAGQRIITAYADTALSLFLPELEKGLFDDNWRIRYSSIQLLGDLLFRVTGVSGKMTTHGDEDDNFGTSHSTKAIIELLGLERRNRVLAGLYMGRSDIAVSVRQASLHVWKVVVHNTAKTLKEILPTLFSLLLGCLASDSYDKRQTAGRTLGDIVRKLGERVLPEIIPILEKGLDSDRNDERQGVCIGISEIVKSTSRDMIVMFEDSLVLTVRRALLDPLPDVREAAADAFDKLHDTIAQKALDGTLPYVLQKLNEDEFAERALDGLRNVMAVKSRVVLPFLVPKLTTPPVNTRALAILSTVAGDSLTRHLSKIIPAMFQAIDKSKDAEQQEQAIEGTKALILSVESNTGITSIVDEFIDSSRHNSPGVRKASAIIIKAFCSGCKADYSNYVQQLLKVILQLMNDADQGVYTEAWGALDALIKRLDPAEQMQHIGNLRTAIQYAAEDAREGVIPGFCIGKGINAIYPVYKEGILNGGPELKEQTAKLLGEVVVLTTPEALKTALLNVTGPLIRIFGDRFNWNVKVAILNTLALLLKKVGIMLKPFLPQLQTTFIKALNDKTLAVRDKAGDALTFLTALHTKVDSLFTELRNSIKNNEDTAIRESVLKALRSVTLIAGSKMSEAIRGSLVATLVPLLASTEDDVRVGAGGVVGALCIALSTFELKDLLNDELLDANESLDWTLRHGRTVALSYAIFDAPEKLDETAGNDLIAKTVLKQASADRIPISIYGVHSLGHLMISNALCKQAIPSIVLETMKKSLQQSSNDVRLAAVKTIDYVARKMPSVIESNVLKALLPELVSCCKDRNTSIKAMSEFALISFLSLRDSDQKFEDSLEILPHDVSERLGELRRITLNKLLQSCETR---EDYPFEXXXXXXXXXXXXXXXXXXXXXXXXXXXXXXXXXXXXXXXXXXXXXXXXXXXXXXXXXXXXXXXXXXXXXXXXXXXXXXXXXXXXXXXXXXXXXXXXXXXXXXXXXXXXXXXXXXXXXXXXXXXXXXXXXXXXXXXXXXXXXXXXXXXXXXXXXXXXXXXXXXXXXXXXXXXXXXXXXXXXXXXXXXXXXXXXXXXXXXXXXXXXXXXXXXXXXXXXXXXXXXXXXXXXXXXXXXXXXXXXXXXXXXXXXXXXXXXXXXXXXXXXXXXXXXXXXXXXXXXXXXXXXXXXXXXXXXXSKTVQKKNKWAIDFTTRPKCSKSEIPGPVGYADYPTVETHDADLSKLVAKKSWNIALAPMKQLPMNLFIMYMAGNSISIFPIMIVGMMIFKPIKAMLTLKSTFKMLDGEQGILLKFTYLLGNILCLLLAVYKCHSMGILPTAPSDWLAFKEHRQRVDYIVGGIQLMEGKVDNYRRTWDKEEFEKKAKERLQEETGEDGLSDHPVKRELLQARSYAVDLDSKLGKNTIITKTTPLSEVGGYYCNVCDCVVKDSINFLDHINGRKHQRNLGMSMRVERSSLDQVKKRFESNKRKKEEKKQDYDFESRVKELREEEERVKQKRKDNRKERKRKAEDTQEYLDNDVAALMGFGGFGSXXXXXXXXXXXXXXXXXXXXXXXXXXXXXXXXXXXXXXXXXXXXXXXXXXXXXXXXXXXXXXXXXXXXXXXXXXXXXXXXXXXXXXXXXXXXXXXXXXMEDQELAELRAQRMAQLQGQMGGDQQKREEAMRREVDMRNSILSQILDQNARARLNSIALVKPEKAKMLENMLIQMAQRGQLSGKMNEDGLKSVLASISQQTEKSTKVTINRRRYADSDEDXXXXXXXXXXXXXXXXXXXXXXXXXXXXXXXXXXXXXXXXXXXXXXXXXXXXXXXXXXXXXXXXXXXXXXXXXXXXXXXXXXXXXXXXXXXXXXXXXXXXXXXXXXXXXXXXXXXXXXXXXXXXXXXXXXXXXXXXXXXXXXXXXXXXXXXXXXXXXXXXXXXXXXXXXXXXXXXXXXXXXXXXXXXXXXXXXXXXXXXXXXXXXXXXXXXXXXXXXXXXXXXXXXXXXXXXXXXXXXXXXXXXXXXXXXXXXXXXXXXXXXXXXXXXXXXXXXXXXXXXXXXXXXXXXXXXXXXXXXXXXXXXXXXXXXXXXXXXXXXXXXXXXXXXXXXXXXXXXXXXXXXXXXXXXXXXXXXXXXXXXXXXXXXXXXXXXXXXXXXXXXXXXXXXXXXXXXXXXXXXXXXXXXXXXXXXXXXXXXXXXXXXXXXXXXXXXXXXXXXXXXXXXXXXXXXXXXXXXXXXXXXXXXXXXXXXXXXXXXXXXXXXXXXXXXXXXXXXXXXXXXXXXXXXXXXXXXXXXXXXXXXXXXXXXXXXXXXXXXXXXXXXXXXXXXXXXXXXXXXXXXXXXXXXXXXXXXXXXXXXXXXXXXXXXXXXXXXXXXXXXXXXXXXXXXXXXXXXXXXXXXXXXXXXXXXXXXXXXXXXXXXXXXXXXXXXXXXXXXXXXXXXXXXXXXXXXXXXXXXXXXXXXXXXXXXXXXXXXXXXXXXXXXXXXXXXXXXXXXXXXXXXXXXXXXXXXXXXXXXXXXXXXXXXXXXXXXXXXXXXXXXXXXXXXXXXXXXXXXXXXXXXXXXXXXXXXXXXXXXXXXXXXXXXXXXXXXXXXXXXXXXXXXXXXXXXXXXXXXXXXXXXXXXXXXXXXXXXXXXXXXXXXXXXXXXXXXXXXXXXXXXXXXXXXXXXXXXXXXXXXXXXXXXXXXXXXXXXXXXXXXXXXXXXXXXXXXXXXXXXXXXXXXXXXXXXXXXXXXXXXXXXXXXXXXXXXXXXXXXXXXXXXXXXXXXXXXXXXXXXXXXXXXXXXXXXXXXXXXXXXXXXXXXXXXXXXXXXXXXXXXXXXXXXXXXXXXXXXXXXXXXXXXXXXXXXXXXXXXXXXXXXXXXXXXXXXXXXXXXXXXXXXXXXXXXXXXXXXXXXXXXXXXXXXXXXXXXXXXXIQFGKPSCIKVIGSYLLKATKPNYAIDIGVGMPEESMQAKDNLNFRYHTKRAMYLAFLASHLQKWSEVATISYSRQNQFRPVLCLKKYTIKIHPMLPENMFKLSRFAPLKNNVRLSWYNGNADFGFPTPKYNASVLCDMLYENHLTTLYEATASCEGLKDAIPLLKVWLKQRGLEGESCFNGFQMSMLLSYLLQKKKISPHMSALQIIRVALQYLATCDWTTKGISLAELPDLTEFHSVYDVVFVDPSGYLNLCSNMRKSTFRLLQLHAKLAIEALQDVVNNFDSLFMKPTKFEEFYDHWFRFIDANALKGSLKAQLVDSGGDWLPVVLASIVPKLEQGLGNKIQDLQIKQQCAQEWTVDVAPPQSSTDATIGFLIDPDHAENIIDIGPPADDPKAKEFRTFWGAKSDLRRFKDGSINEAVLWEASNKAEKRLVCKQIVEFLLQRFFKIPPLAIEYFADQLDSLVRPHYLTSTGEEESLKVLYALDELSKMIRNLDLPLDVNSIQGARPPSRLTEVFPPRPTPRKDK-QKSTFSVPSTDSRTFWSPAIEVVLQFEGSGKWPDDIEATQYVKAAFYIKLATLLSSAYSLPAHANSQYVDVMHNGFVFRVKIFYPREIQLCKQSKEGDGDKLARSLDVNMVKRPLHTTMIHSLNQKFSAYAMTTRLSLRWVSSQMLSCYLTEEAVELIVASLFLKPMPHKPPSCHLSGFLRFLTLVSTHDWQSEPVIVDLNETMTADDHVEIRDHFAAQRQQLPPMFISTPYDKENSVWTKDSITNPTLARLVALAKVSREIMDAELQ-NPVNFKQIFRPPLDDYNVLIELDPQLLPRHYQAVDTSVMLKPKTVVHKALPVVNFDPAMIYLEELRSSFSEIALFFYDQHGSTVIGVVWKPDAFTPQEFKILALKYRMPTKQYMVPKIDAILDDFRVIGRGIVCNVKVKMAVLEKMAICGVRSYSPSEFSIIEFQAPLTLLVGANGSGKTTVIECLKYATTGDMPPGKNAFIHDPKIAGEKEVKGQVKLRFTDITGTRYTIARSMVSSQKVKKVETKSLESVITRT-NGEKQSLTSRCADMNREMVTRLGVSKAVLENVIFCHQEDANWPLSEGKILKQKFDDLFAATRYIKALENIRALRRDQTHIVKECQIELNFLKERKVEAEQLQIDLIEKQTKMEVIYDEIKKKEKEMAPMEEKLAEIESVESEVIRIEKEIGNKESTFELIQKNGKELEERIADKFTGSLDDLVQISDRFREEISREEVKIHQIEAKVNRCSQAIQELSGRRAELLTKQGKLAQEAESHEIKITSRDELISKMIKQYSLSELPDTPYSPEDVDNFLSNLKMHYRQIVDEAEKTKNVFIKQLEEISTGMNRVTKSYHDYESTIKHKRNTMEQNKQTIREINQELGVVAASANRLQSIERDIRKSEKELNDLQGQASTNQFNDDIKSLASEKKGVDQTLGRLREEQNRMHLQSTVQTKIDMKVKEKQAKEDTIQSIINRHEMDMSTIFGNRPPLKSQLRDYLTMKKSDLRSMNEKIKVIEKKLASNEANRKTNMEAMRKMESQQAEYKERLIEACGENSYNEFKEKVTKNLDKYKNIVSEINAFEKIYRKYIIEMKGDKGCPLCHREFASARELHQLVTELEHKLVSVPEKRQQNETILDQEKRKLSVVDELAPLNANLESLESKDIPEVRLKISDLGKEVESLRQELNDLEDVRLMTETEERTARDMQPDINMVDSYLYEIRDIDKAISLESSKLKGIAPGRTMTLITAEIEEAQEQIESIERKMELKRNQLMEHNKQCSLLERSINSLKSEQLALSAKLQRRSQLEEQKAELSSNNQSFEREIREAENQLEPLQKSLSEFKERKRLTEDKKEKHAEDVRSLLEAIKQSGNRVRELDAEIKRYLANGRDKALQQNADAVKETEAENSRFEREKEKYAKELAEARKLVDTQQARARELEDNVRLFQAEKDMAKIRSELARLRKELSKYGASGLLGNKVELQRDLDELRNSKASCEGRLKGLEEEQRKMERDLRSEKFACADTNYSKKAIESKTTEMANQDLDKYYKALDGAIMKFHTIKMGEINRILKEYWIHTYKGNDIDTIEIRADEDTGGAAKARRVYNYRVVMIKGKTSLDMRSRCSAGQKVLASILIRLALAETFCLNCGILALDEPTTNLDEQNVESLANALKDIITTRQQQRNFQLVVITHDEEFVRALGQSNYVDYYYRVYKDSTTHSKLHRQMANEIKXXXXXXXXXXXXXXXXXXXXXXXXXXXXXXXXXXXXXXXXXXXXXXXXXXXXXXXXXXXXXXXXXXXXXXXXXXXXXXXXXXXXXXXXXXXXXXXXXXXXXXXXXXXXXXXXXXXXXXXXXXXXXXXXXXXXXXXXXXXXXXXXXXXXXXXXXXXXXXXXXXXXXXXXXXXXXXXXXXXXXXXXXXXXXXXXXXXXXXXXXXXXXXXXXXXXXXXXXXXXXXXXXXXXXXXXXXXXXXXXXXXXXXXXXXXXXXXXXXXXXXXXXXXXXXXXXXXXXXXXXXXXXXXXXXXXXXXXXXXXXXXXXXXXXXXXXXXXXXXXXXXXXXXXXXXXXXXXXXXXXXXXXXXXXXXXXXXXXXXXXXXXXXXXXXXXXXXXXXXXXXXXXXXXXXXXXXXXXXXXXXXXXXXXXXXXXXXXXXXXXXXXXXXXXXXXXXXXXXXXXXXXXXXXXXXXXXXXXXXXXXXXXXXXXXXXXXXXXXXXXXXXXXXXXXXXXXXXXXXXXXXXXXXXXXXXXXXXXXXXXXXXXXXXXXXXXXXXXXXXXXXXXXXXXXXXXXXXXXXXXXXXXXXXXXXXXXXXXXXXXXXXXXXXXXXXXXXXXXXXXXXXXXXXXXXXXXXXXXXXXXXXXXXXXXXXXXXXXXXXXXXXXXXXXXXXXXXXXXXXXXXXXXXXXXXXXXXXXXXXXXXXXXXXXXXXXXXXXXXXXXXXXXXXXXXXXXXXXXXXXXXXXXXXXXXXXXXXXXXXXXXXXXXXXXXXXXXXXXXXXXXXXXXXXXXXXXXXXXXXXXXXXXXXXXXXXXXXXXXXXXXXXXXXXXXXXXXXXXXXXXXXXXXXXXXXXXXXXXXXXXXXXXXXXXXXXXXXXXXXXXXXXXXXXXXXXXXXXXXXXXXXXXXXXXXXXXXXXXXXXXXXXXXXXXXXXXXXXXXXXXXXXXXXXXXXXXXXXXXXXXXXXXXXXXXXXXXXXXXXXXXXXXXXXXXXXXXXXXXXXXXXXXXXXXXXXXXXXXXXXXXXXXXXXXXXXXXXXXXXXXXXXXXXXXXXXXXXXXXXXXXXXXXXXXXXXXXXXXXXXXXXXXXXXXXXXXXXXXXXXXXXXXXXXXXXXXXXXXXXXXXXXXXXXXXXXXXXXXXXXXXXXXXXXXXXXXXXXXXXXXXXXXXXXXXXXXXXXXXXXXXXXXXXXXXXXXXXXXXXXXXXXXXXXXXXXXXXXXXXXXXXXXXXXXXXXXXXXXXXXXXXXXXXXXXXXXXXXXXXXXXXXXXXXXXXXXXXXXXXXXXXXXXXXXXXXXXXXXXXXXXXXXXXXXXXXXXXXXXXXXXXXXXXXXXXXXXXXXXXXXXXXXXXXXXXXXXXXXXXXXXXXXXXXXXXXXXXXXXXXXXXXXXXXXXXXXXXXXXXXXXXXXXXXXXXXXXXXXXXXXXXXXXXXXXXXXXXXXXXXXXXXXXXXXXXXXXXXXXXXXXXXXXXXXXXXXXXXXXXXXXXXXXXXXXXXXXXXXXXXXXXXXXXXXXXXXXXXXXXXXXXXXXXXXXXXXXXXXXXXXXXXXXXXXXXXXXXXXXXXXXXXXXXXXXXXXXXXXXXXXXXXXXXXXXXXXXXXXXXXXXXXXXXXXXXXXXXXXXXXXXXXXXXXXXXXXXXXXXXXXXXXXXXXXXXXXXXXXXXXXXXXXXXXXXXXXXXXXXXXXXXXXXXXXXXXXXXXXXXXXXXXXXXXXXXXXXXXXXXXXXXXXXXXXXXXXXXXXXXXXXXXXXXXXXXXXXXXXXXXXXXXXXXXXXXXXXXXXXXXXXXXXXXXXXXXXXXXXXXXXXXXXXXXXXXXXXXXXXXXXXXXXXXXXXXXXXXXXXXXXXXXXXXXXXXXXXXXXXXXXXXXXXXXXXXXXXXXXXXXXXXXXXXXXXXXXXXXXXXXXXXXXXXXXXXXXXXXXXXXXXXXXXXXXXXXXXXXXXXXXXXXXXXXXXXXXXXXXXXXXXXXXXXXXXXXXXXXXXXXXXXXXXXXXXXXXXXXXXXXXXXXXXXXXXXXXXXXXXXXXXXXXXXXXXXXXXXXXXXXXXXXXXXXXXXXXXXXXXXXXXXXXXXXXXXXXXXXXXXXXXXXXXXXXXXXXXXXXXXXXXXXXXXXXXXXXXXXXXXXXXXXXXXXXXXXXXXXXXXXXXXXXXXXXXXXXXXXXXXXXXXXXXXXXXXXXXXXXXXXXXXXXXXXXXXXXXXXXXXXXXXXXXXXXXXXXXXXXXXXXXXXXXXXXXXXXXXXXXXXXXXXXXXXXXXXXXXXXXXXXXXXXXXXXXXXXXXXXXXXXXXXXXXXXXXXXXXXXXXXXXXXXXXXXXXXXXXXXXXXXXXXXXXXXXXXXXXXXXXXXXXXXXXXXXXXXXXXXXXXXXXXXXXXXXXXXXXXXXXXXXXXXXXXXXXXXXXXXXXXXXXXXXXXXXXXXXXXXXXXXXXXXXXXXXXXXXXXXXXXXXXXXXXXXXXXXXXXXXXXXXXXXXXXXXXXXXXXXXXXXXXXXXXXXXXXXXXXXXXXXXXXXXXXXXXXXXXXXXXXXXXXXXXXXXXXXXXXXXXXXXXXXXXXXXXXXXXXXXXXXXXXXXXXXXXXXXXXXXXXXXXXXXXXXXXXXXXXXXXXXXXXXXXXXXXXXXXXXXXXXXXXXXXXXXXXXXXXXXXXXXXXXXXXXXXXXXXXXXXXXXXXXXXXXXXXXXXXXXXXXXXXXXXXXXXXXXXXXXXXXXXXXXXXXXXXXXXXXXXXXXXXXXXXXXXXXXXXXXXXXXXXXXXXXXXXXXXXXXXXXXXXXXXXXXXXXXXXXXXXXXXXXXXXXXXXXXXXXXXXXXXXXXXXXXXXXXXXXXXXXXXXXXXXXXXXXXXXXXXXXXXXXXXXXXXXXXXXXXXXXXXXXXXXXXXXXXXXXXXXXXXXXXXXXXXXXXXXXXXXXXXXXXXXXXXXXXXXXXXXXXXXXXXXXXXXXXXXXXXXXXXXXXXXXXXXXXXXXXXXXXXXXXXXXXXXXXXXXXXXXXXXXXXXXXXXXXXXXXXXXXXXXXXXXXXXXXXXXXXXXXXXXXXXXXXXXXXXXXXXXXXXXXXXXXXXXXXXXXXXXXXXXXXXXXXXXXXXXXXXXXXXXXXXXXXXXXXXXXXXXXXXXXXXXXXXXXXXXXXXXXXXXXXXXXXXXXXXXXXXXXXXXXXXXXXXXXXXXXXXXXXXXXXXXXXXXXXXXXXXXXXXXXXXXXXXXXXXXXXXXXXXXXXXXXXXXXXXXXXXXXXXXXXXXXXXXXXXXXXXXXXXXXXXXXXXXXXXXXXXXXXXXXXXXXXXXXXXXXXXXXXXXXXXXXXXXXXXXXXXXXXXXXXXXXXXXXXXXXXXXXXXXXXXXXXXXXXXXXXXXXXXXXXXXXXXXXXXXXXXXXXXXXXXXXXXXXXXXXXXXXXXXXXXXXXXXXXXXXXXXXXXXXXXXXXXXXXXXXXXXXXXXXXXXXXXXXXXXXXXXXXXXXXXXXXXXXXXXXXXXXXXXXXXXXXXXXXXXXXXXXXXXXXXXXXXXXXXXXXXXXXXXXXXXXXXXXXXXXXXXXXXXXXXXXXXXXXXXXXXXXXXXXXXXXXXXXXXXXXXXXXXXXXXXXXXXXXXXXXXXXXXXXXXXXXXXXXXXXXXXX-----------------------------------------------------------------------------------------------------------------------------------------------------------------------------------------------------------------------------------------------------------------------------------------------------------------ESEQFKAENLFRNARQILAQYKQKQLTVKENSFYFRPFVLTGSLQEEFTRNISLLIRGKKFGDAMDVTRDLIQLAKGGLRYYHSHSTIYIAVCVTIGFIGWILLVVIETCKNYTDIDLPINRLSKWLSVGFAVASLFTITGLMATSATLNEFLYCLMLLAVFYQLSLDRWAMKIFTAAVNRFSFKLATLMAVFGVALSLLVAAFTYRAVLSFILLSFAVYPIV--FRRTVTFYSLAWLIACLLLSIFPLLPTLGREENYAFVALAGLAIASSTLVFACNFATKNLTVMSLLVTAVVLCTLLRLHTSQSIAAKEGLPVVNQILSWALVPTLPTVVLCSQKESITRLIAILTSLLSIYLLTCISYEGFFVFILALTMILWIKVEQQLMEFPSSNRSSSKLSSDHIRISFMFIFFILLAFFGTGNIASLNSFDPASVNSFITLFRPFVMASVFFIKILIPLLLVSCGFSAMQNTLHVQVRGLFYVVMVMTDVMSIMFFFLIKDEGSWQEIGTSITHFVIMLAFVIFLVPLFEIGYMFTGSVSFNXXXXXXXXXXXXXXXXXXXXXXXXXXXXXXXXXXXXXXXXXXXXXXXXXXXXXXXXXXXXXXXXXXXXXXXXXXXXXXXXXXXXXXXXXXXXXXXXXXXXXXXXXXXXXXXXXXXXXXXXXXXXXXXXXXXXXXXXXXXXXXXXXXXXXXXXXXXXXXXXXXXXXXXXXXXXXXXXXXXXXXXXXXXXXXXXXXXXXXXXXXXXXXXXXXXXXXXXXXXXXXXXXXXXXXXXXXXXXXXXXXXXXXXXXXXXXXXXXXXXXXXXXXXXXXXXXXXXXXXXXXXXXXXXXXXXXXXXXXXXXXXXXXXXXXXXXXXXXXXXXXXXXXXXXXXXXXXXXXXXXXXXXXXXXXXXXXXXXXXXXXXXXXXXXXXXXXXXXXXXXXXXXXXXXXXXXXXXXXXXXXXXXXXXXXXXXXXXXXXXXXXXXXXXXXXXXXXXXXXXXXXXXXXXXXXXXXXXXXXXXXXXXXXXXXXXXXXXXXXXXXXXXXXXXXXXXXXXXXXXXXXXXXXXXXXXXXXXXXXXXXXXXXXXXXXXXXXXXXXXXXXXXXXXXXXXXXXXXXXXXXXXXXXXXXXXXXXXXXXXXXXXXXXXXXXXXXXXXXXXXXXXXXXXXXXXXXXXXXXXXXXXXXXXXXXXXXXXXXXXXXXXXXXXXXXXXXXXXXXXXXXXXXXXXXXXXXXXXXXXXXXXXXXXXXXXXXXXXXMKLSYKFSNLLGTVYKKGNIIFSKSDCLLSPVGNRITIFDLKNNKSRTLALESRKDIACICLSPDNSVLLAVDEDGKSIVFSLKNDTPLHYFSFKHPVKSIEYSPNGRFLAVTVDRKVQVWHAPGAGKEFAAFTILHTHTGFYSNTTCIDWSDDSRFFAVGSEDMTARVFSITPMEGHHPFVVVGHRNSIIGCFFEELSLNFYTVSKDGALMQWSCNKQLSEVKEKSRKMETEGDKESGNDPSEAEVVWGRKAKHFFLQDHADLNSVQYHKKSKILVAGFSTGVFMLYELPDFIQIHALSISQHHISSIAISPSSEWLAFGSSSLGQLLVWEWQSETYILKQQGHFYDMNVLAYSTDGQLIATGGDDGKVKVWNTVSGFCFVTFHEHTSGVTGVAFNQNNKVVLSSSLDGTVRAFDMTRYRNFRTFASPRPAQFSCLALESSGEIVAAGSVNSFEIFVWSMQTGRLLEILSGHEGPVSSLAFNPSQAILYSASWDKTLKVWDVFAQSSAKETLPLGTDALAVAVRPDGVEIAVATLDGQLTFWRPTIAMQTGSIEGRSALGSGRRRTDKVTTKKMESGKCFTTLCYSADGTCVLAGGKSKFISIFHVEQQILLRKFEISRNRSLDGMQEMLNSANMTEAGPLDLVDDQGSD-KEDIVLPGVMKGDMSSRKVSPEIQTKCVRFSPTGRAWAAATTEGLMLYSLNSSIAFTPYDLEMDTTVEQTVELLAKNELGRALVCSLRLNEDSLVKRVMESIKPDDIQGICQSMTESFAVQLLNHVAKQLESSGHLEFYLIWTKQLLFTWGKYIKENSLEVMPLLINLQKSLARTSEDLGRLCDGNIYALDYLLKMKLKTSVKDQMSSTGRRSRRNKKESSGFRKALDQIKKYNGERSSYEVGEKDSLYEEVDEKEYANIVRQRQEENWIVDDDGSGYYDDGREVFDEDPNEEPEEESKKK---DRKENAKSKNSNKITALFRAKS-KVKKEEDVSVNNDNVLDDILQNITTSK---LESKKPFQKTPKRTVFEKNSQTRPVVPKEAPQEMEELEEDFDLANDLDIQDDIDIDQIAEP----KTEAARREEIEDESDISTWEQVMEENGDEAFTNITVDSSQLPLTDVDGEKVLKFFMLDAYEDSYHQPGTVYLFGKVFVDSAASHVSCCVTVKNIERRLFVLPRKYKLDQSGKETSQEVTMKDVYEEFNNIATKMKIMNFKCKATKMKYAFELPDVPSESDYLEVLYPADQPQIPKDKSGSTFSHIFGTNTSSLEHLVIGRKLKGPSWLDIKYPQVPKQPVSWCKIEALVSKPDFITTSAEQSAAPKLTVLSLATRTVRNSKSHVHEILGLSGVIHNHFYLDKAAPGNKFDQCFCLVTKPTEFVLPYDFQSVIQREQRKIQTCTSERSLLALFLARIQAIDPDIIVGNDIIGFDFDVILHRIAANKVPHWSKLGRLKRQNLPKLSGKGQTGDRNTACGRLICDTKISAKELIRCKSYDLTELSYVVLNKTRMKVDVDEVPSHMRNSRDLLKILDLTTMDSLYNLRIVFELNALPLAYQITGVCGNIMSRTLQGGRSERNEFLLLHAFAKENYICPDKSYSKKPEVHFDDHGELVEDSKKAKGRKKPQYAGGLVLEPKRGFYDKFILLLDFNSLYPSIIQEYNICFTTVTRDSNQ-NGDDVIPEVPDSSLPPGILPTEIRKLVERRKQVKSMMKTVSRDSDAYLQFDIRQKALKLTANSMYGCLGFTHSRFLAKPLAAMVTLKGREILMKTKDLVQALNFDVIYGDTDSIMINTNSIDFDEVYKIGNKIKNEVNKLYKLLEIDIDGIYKSMLLLKKKKYAALAVQKLENGHVIESKELKGLDVVRRDWCDLAKNLGEFAINQILSGQSCDTVIDNIHERLVQVKEQMADNKVPARLFEISKALAKAPDEYSDTKSLPHVTVAQRLMSQGKRVAVGDTIRYIICDDGSSLPASQRAYHPDEYSKNKNLRIDHHYYLANQIHPVVSRLCDPIEGTNAALIAECLGLDASNYSAGPSHATNDDDSHKALMPEEERFKDVVKFEIQCASCKQSVVFEGALSKE-----PWQCTECRNEYSQIYLMNKLTMFIRQQINQYYKGHMFCDDYMCGTKTRLVRLKAEFDGQVCASCETGHLRHIYSEAKLYNQLYYLRRVFCGKADGSTKVP----------PFEKKLNSLMQLNGFSIVNMSDLFGFMSKXXXXXXXXXXXXXXXXXXXXXXXXXXXXXXXXXXXXXXXXXXXXXXXXXXXXXXXXXXXXXXXXXXXXXXXXXXXXXXXXXXXXXXXXXXXXXXXXXXXXXXXXXXXXXXXXXXXXXXXXXXXXXXXXXXXXXXXXXXXXXXXXXXXXXXXXXXXXXXXXXXXXXXXXXXXXXXXXXXXXXXXXXXXXXXXXXXXXXXXXXXXXXXXXXXXXXXXXXXXXXXXXXXXXXXXXXXXXXXXXXXXXXXXXXXXXXXXXXXXXXXXXXXXXXXXXXXXXXXXXXXXXXXXXXXXXXXXXXXXXXXXXXXXXXXXXXXXXXXXXXXXXXXXXXXXXXXXXXXXXXXXXXXXXXXXXXXXXXXXXXXXXXXXXXXXXXXXXXXXXXXXXXXXXXXXXXXXXXXXXXXXXXXXXXXXXXXXXXXXXXXXXXXXXXXXXXXXXXXXXXXXXXXXXXXXXXXXXXXXXXXXXXXXXXXXXXXXXXXXXXXXXXXXXXXXXXXXXXXXXXXXXXXXXXXXXXXXXXXXXXXXXXXXXXXXXXXXXXXXXXXXXXXXXXXXXXXXXXXXXXXXXXXXXXXXXXXXXXXXXXXXXXXXXXXXXXXXXXXXXXXXXXXXXXXXXXXXXXXXXXXXXXXXXXXXXXXXXXXXXXXXXXXXXXXXXXXXXXXXXXXXXXXXXXXXXXXXXXXXXXXXXXXXXXXXXXXXXXXXXXXXXXXXXXXXXXXXXXXXXXXXXXXXXXXXXXXXXXXXXXXXXXXXXXXXXXXXXXXXXXXXXXXXXXXXXXXXXXXXXXXXXXXXXXXXXXXXXXXXXXXXXXXXXXXXXXXXXXXXXXXXXXXXXXXXXXXXXXXXXXXXXXXXXXXXXXXXXXXXXXXXXXXX-----------MDSFFVSVALKDRPELKGKPIAVNSKSEIASCSYEARSKGVRNGMFLGTARTMCPELICVPYYFESYRTVSQKFYEILVSFTSEIEAVSCDEALLDISNLVSEEMTVMDLAARMRADILKETECSASAGVASNILLARMATRKAKPNGQFHLQKKDVLDFVGCQKVSDLPGVGYSMQSKLLAIGVNTCAELRQSLHKLKEKFGPKTGQSLYNNCRGIDDRQLKTDHERQSVSAEINYRFVEHHEAHSFLFELAKEVSERLQAIEMKGSHITLKLMIRKKGAPDNVSKSATISQPTDNANIIGKEIVNLLQQFKIVASDIRGMGIQVAKLVNSKSGQKMIDPFGLPLSEIDPTVFYELDLSLSLQIVRGLNDKLYEKRKTAALEIERMVREFSSNNDVKQTRKLVQILTQEFANSQNPHSRKGGLIGLAATAIALGKDASIYLSLLVPPVLSCFFDQDSRVRYYACEALYNIAKVARETILPFFNDIFDGLSKLAADPDPNVKNGAELLDRLIKDVVTESGDFDLVSFMPLLRERIYTTNPHAKQFLVSWLSALDAVPELDLLAHLPEFLDGLFSIFRDNNGEIRKMCEFILGEFLKDIKKNSNVNFANMVNILVLHSQSEDEVIQFTAITWIREFVALSGRTMLAFSANILTAVLPCVSYDQHIREVAKAVNQGLMRLITTEDDNSSVQLELGPFVEVLTKQLSNKAIQTRVAVLRWVLQLHMKVPNKLFKHIEMLFPALLKTLSDPSDEVVLLDLEVLSDISASTAGAPLNTYFTKFMMNLMNMFSTDRKLLDDRGSFIIRHLCLLLNATDIYCALSEILQQEEDLQFASLMVNNLNMILLTSSELFELRQKLKDLANEESCVLFSCLYRCWCHNPVATFSLCLLAQTYKHACDLILKFGNIEVNAEFLTQIDTLVQLLESPIFTYLRLQLLDTERNYYLLKALYGLLMLLPQSSAFALLRNRLDCVPNVHILPVKKIDFKELLEHFQNIQHKHAVSKKTMGKNPKIDNLSQAELMLKTISEIISELVDAHEKKKDINLNRLKGSVCRKYGLSSQPRLVDIIAAVPAAHKKTLIPKLKAKPIRTASGIAVVAVMCKPHRCPHINMTGNICVYCPGGPDSDFEYSTQSYTGYEPTSMRAIRARYNPFLQTRHRVEQLQNLGHNVDKVEFIVMGGTFMALDDEYKDYFIRNLHDALSGHSSNSVDEAVRYSEKSKTKCIGITIETRPDYCLKRHLNSMLSYGCTRLEIGVQSVYEDVARDTNRGHTVRAVCESFQLSKDAGFKVIAHMMPDLPNVGLERDIQQFIEFFENPAFRADGLKIYPTLVIRGTGLYELWKTGRYRSYPPGVLVDLVARILALVPPWTRVYRVQRDIPMPLVTSGVEHGNLRELALARMKDFGTKCRDVRTREVGIQEIHNNIRPYEIELIRRDYTANNGWETFLSYEDPEQDILVGLLRLRKCSPETFRAELKGRCSIVRELHVYGSVVPVSTRDPSKFQHQGFGTLLMQEAERIAREEHGSKKIAVISGVGTRDYYRKLGYELDGPYMSKSLVFQLLEHEVTVFADLQAEDGLVITGKGLGVERLLLSFIRIYCEPTFLVLVLNTTNEEEEFFMDELEACNVPQQPKIITNEVGTNERVSVYMKGGVLFVTSRILVVDILTERLPTHLVTGIIVYRAHKIVESGQEAFILRMYRQKNKTGFIKAFSDSPTSFTSGFFQVERVMRNLFVRKLFLWPRFHASVADALEKNKPDVVELHVDLTPLMTSIQMAVLDLLGCCLRELRKSYQSLDPDEMTVENCIGKNFDKFLRSQLDPVWHQLSSRTKNLVSDLKVLRTLLVHLTQYDAVTFYAFLESLRASEKNSTNPSLWLFLDAANNLFVNARARIFGITKKNPSTERPSEIEESPKWKVLSEILEEIKSSSATAGIEGPTLVVANDERTCNQLKEYISGGGKRLLDKIYERTFGKKDDEGPPVAKNGRFGKKRPEK----NSSE--------QSEKFQLKILPDTYTIIHPLRGNSDPYSLMKTLTEMEPRYIVMYDAGMEFVRQVEVYAASRPGVQLRVYFIIYSDSVEEQRYLTTLREEKEAFEMLIKQKAAMVVPEERDGKSDIASELLRDSSKAADAVSSRKAGGRKDKPLQRKIIVDMREFRSELPSLIHKRGIDIEPVTLEVGDYILSPDMCVERKSLSDLIGSLNSGRLYNQALAMTRFYNRPILLIEFDQNKSFSLQSKSSLGNELSIQNVTSKLALLTLHFPKLRIIWTQSPYATAEIFEDLKSNYPDPDSETAMALGLDSDEVASNLKYNIRSQDFLCKMSGINSKNYRLILNKVKDITELVSLKEETLAAILGNSQNAKLLYDFIHKE----------XXXXXXXXXXXXXXXXXXXXXXXXXXXXXXXXXXXXXXXXXXXXXXXXXXXXXXXXXXXXXXXXXXXXXXXXXXXXXXXXXXXXXXXXXXXXXXXXXXXXXXXXXXXXXXXXXXXXXXXXXXXXXXXXXXXXXXXXXXXXXXXXXXXXXXXXXXXXXXXXXXXXXXXXXXXXXXXXXXXXXXXXXXXXXXXXXXXXXXXXXXXXXXXXXXXXXXXXXXXXXXXXXXXXXXXXXXXXXXXXXXXXXXXXXXXXXXXXXXXXXXXXXXXXXXXXXXXXXXXXXXXXXXXXXXXXXXXXXXXXXXXXXXXXXXXXXXXXXXXXXXXXXXXXXXXXXXXXXXXXXXXXXXXXXXXXXXXXXXXXXXXXXXXXXXXXXXXXXXXXXXXXXXXXXXXXXXXXXXXXXXXXXXXXXXXXXXXXXXXXXXXXXXXXXXXXXXXXXXXXXXXXXXXXXXXXXXXXXXXXXXXXXXXXXXXXXXXXXXXXXXXXXXXXXXXXXXXXXXXXXXXXXXXXXXXXXXXXXXXXXXXXXXXXXXXXXXXXXXXXXXXXXXXXXXXXXXXXXXXXXXXXXXXXXXXXXXXXXXXXXXXXXXXXXXXXXXXXWRGISFFFIMVLHIINCPYTKVEESFNVQAMHDLLYYRSDITKYDHLEFPGVVPRTFAGPLVVSLVTAPLIAMQKISNHSKELNQIFARIILGSFTMLSFTIYRKSVCKVLSPSVSNLVTLFTVTQFHFMFYASRTLPNIFALILVLPALGFWLENRIQRFIWLSAFSAIIFRSEICLLVGPLLLVSLFRRKVGLLLAIKHAVISGLLALAVTISIDSLFWQKLLWPEGIVLYYNTVLNKSSHWGTSPFLWYFYSAIPRCLLFALPLVPIGFRDDNFRGLLFSTIVFVLAYSILPHKELRFIIYCIPVLNTAAAVGVMEIFHWFRQLTKLLHLGTVGLLVGNVLVASVLSYISHYNYPGGVAFARLHVIEKAVSNASVHIDNYAAQTGVTRFGEQNSFWRYSKEENLEESPKLQNFNYLLREMPCFSNTHRTLDVISGFDKMIFNRSLRDVRITEKICILKRRMTD----PKSYWSTTERGRKAEDKLIEAPYDIESWGTLVREAQSHPISTARLMYEKIVKQFPMAGRYWKLYIEQEMQERNFEHVEKLFQRCLMKVLNIDLWKCYLSYVKETKQNMPNFREKMIQAYEFAVDKVGLDYHSYQIWHEYITFLKAGEAAGSYAENQKIMSIRKVYTRAVVTPMSSMEALWRDYNAFEQGVNKQLAEKLIHDKTRDHMIARKVAKAYEEVTRGVVRGNPSVPPQLTSIEVKQKELWRRYIAWEKTNPTKSEDMNLFIRRVTFAYEQALLTMGFHPDMWYEAALFLESHSKQMMERGDITTGNKLADDAASFYERSTSTLLKSNLMLHFAYADFEESRKRTQKVHEIYVKLIEQENADPTLIYIQYMKFSRRAEGIKESRAIFRKAREDPRSQYHVFVVAALMEHFCNKDSKVAHNIFELGMKKYGSITDYVLQYLEYKIYLNDDNNTRVLFERILN--TLPKEQSRVIMSRYLQFESQYGDLASIIKIDRRISAICTETFDDNETLSLLDRYRYLDLLPCSANELGCMGYKANQTSDSLANLNSISTER--IKLKLPVINDEPPEFPKPDISQMKAFKPIPTGAVGPRVAPGGIFPPPDAAMEILANLPPPKCFQGPFVKVDDLMNLILNCNIDDTATVKV---NGSPSDE----LQENPDRR----GVKRTITNGDDSDDE-KMIAPPMNDIYRQRQQKRVHTERRHLLPVKGKDGLIQRSVAKEKEAKETENDIHENFKKELTLVEIYAEREKSIDESKASIAAACEDILQDPEANLKSLKKMLEFCGKDKIVVIRKLSMVSLCEVFKDIVPGYRIRPLTDAEKSGKVSREVKKLRDFEEGLVTNYKKYIDVLEEAVQDFVGKKKKEADKVAKGVAITAVKCMVDVLAVLNHFNYRTNLIVSVVSKVNGEKSEISDICLGALKNLFRNDEVGDISLEAIKVISRLAKTGLGKIRPQVLETLLFLNIDAQMIKDAEVERLRKKKEQLKKMSRKEKKRKKLESKLDKELQETQAVESRQKIQKFQTEILKFVFVIYFRVLKQETKTPLLTPVLKGLSKYAYLINVDFFNDLMTALNRLINSGDLSLTESLNCVLTAFKILSGQGEALNIDPHNFYLHLYNSLVDVSGDSKHEDIDLCIECLSLMLVKRRKQVSIRRIQGFLKRMTTITLHHETEQLLALMSLLRSVLQLNQKCDALLDNEQLGRGVFQPELPDPEHCNADSTALWELSLLIKHFYTDVNQYAKHLLHGAPSQGQHSLPVRLSQRNFPEXXXXXXXXXXXXXXXXXXXXXXXXXXXXXXXXXXXXXXXXXXXXXXXXXXXXXXXXXXXXXXXXXXXXXXXXXXXXXXXXXXXXXXXXXXXXXXXXXXXXXXXXXXXXXXXXXXXXXXXXXXXXXXXXXXXXXXXXXXXXXXXXXXXXXXXXXXXXXXXXXXXXXXXXXXXXXXXXXXXXXXXXXXXXXXXXXXXXXXXXXXXXXXXXXXXXXXXXXXXXXXXXXXXXXXXXXXXXXXXXXXXXXXXXXXXXXXXXXXXXXXXXXXXXXXXXXXXXXXXXXXXXXXXXXXXXXXXXXXXXXXXXXXXXXXXXXXXXXXXXXXXXXXXXXXXXXXXXXXXXXXXXXXXXXXXXXXXXXXXXXXXXXXXXXXXXXXXXXXXXXXXXXXXXXXXXXXXXXXXXXXXXXXXXXXXXXXXXXXXXXXXXXXXXXXXXXXXXXXXXXXXXXXXXXXXXXXXXXXXXXXXXXXXXXXXXXXXXXXXXXXXXXXXXXXXXXXXXXXXXXXXXXXXXXXXXXXXXXXXXXXXXXMKVAKVKNKAPAPVQITAEQLLREAKERQLEIVPPPPKQKITDPEELQTYRLKKRKAFEDSIRKNRNVVTNWIKYAQWEESQKEIQRARSVYERALDVDHRCIPVWLKYAEMEMKHRQINHARNIWDRAVTVLPRASQFWYKYTYMEEMLGNVPGARQVFERWMEWEPEEQAWFSYIKMELRYKEPDRARRIYERFVMVHPDVKNWIKFARFEETQRNAANSRIVYERAVEYFGDDNMDEKLFIAFARFEENQREFERVRVIYKYALDHIPKKHAEDLFNKYTMFEKRYGDRGGIEDVIVSKRKFQYEEEVKANPSNYDAWFDYLRLMESESEQDVVRDVYERAIANIPPLEKKKHWRRYIYLWINYALFEELVAKDMERTREVYKACLDLIPHKKFTFAKLWLLYAQFEIREKELKRARQAMGTALGKCPKSKLFREYIALEQQLHEYDRCRTLYEKFLEFDPSNCSTWIKYTEMEASLGEVDRCRSIYELAINQPLLDMPEVIWKAYIDFEISLEETERTRQLYERLLERTQHVKVWISYAQYEASTNEEDNVSLARGIYERGDRSLKHPESKEERLLLLESWFDFEHKHGDESNQAAIEKKMPKKVKKRRKVQTDDGSDAGWEEYYDYIFPDDEANQPNFKLLQMARMWKHAKDDSMSQKKKWNKEEDPLQAVVIADSFNSKFSPITVECPRALLPLVNCKLLDYTIEYLVEEGVQEIILFCCSNANKIKEYASSAKWSQN-KECSIQVVVSSNCMSFGDALREIDREGLIRSDFLLVPGDLISNVKLTEHIEEHKKRRKKERNSVMTMLYRVVKPDHFSRCLEEDTFIAMDSETKRILHCQKSYNTQKFSFPVGLLAERDHVHIRYDLTDCNIAICSPTVPPLFTDNFDYQSKEDFVRGILINEEIMGNQIHCHTIKDEYAARVSNLHMYNAISLDLINRWVYPVVPDGGSYRFTRHNVYLDKGVRLARNSLLEQDVVVGENSSIETGTRISKTVIGKNCKIGENVQITNSFIWDDVVIENDCLIAYSIVCNDCVIKRNVQMTD-AITSFKVVVGPDVVVKPGSKFSTLKPESENAGTLIDPDLIGAEGNGYLWP-ECDDDEDEETLTLRGEFYASEDESS-DDESIPSPTGSPPDAGVLFYHEVLENIRHGIAHNVSSDNIILEVNASKYKHNVSMREIHQAVTKSILESVLRTKQSMVQELEKVISMFMPLIMNYVKGVEAQMEVITTSEEFFAENFSLCGFPTFLHKLYNKDVLDEVVILKWYSTPLKKVREQMGRFITWLKEAEEESE------------MHGYSLRSEASKYLTEVLSPLKRSDFETWLEKIIESVEKQPLESSALDKDVIESAVQEINQDGEEEDDKVFNLIDAYSLPRFIYSSDRKKFLPTTTKPSLHGTAQDKADIFRDRYTILKQRTMRHELFMPATV-ASQNASKFELKTLEYLLGSSVALENVIILGMLTQLKEGKYWLEDPTGVVELDMEKALFHTGLYTESCFVLAEGDYDDGVLKVTALGFPPPEPSTVTRAHFGNINFFGGPSPTCVAASEKLKKIEQENQDAMFVFLSDVWLDQPKVMAKLRILFGGYAEVPPTLFVLCGNFCSKPYGTNYFKTMKGLFQDLANLIAEFQSLVENSRFVFVPGPQDPGPGNILPRPKIPENITHALKEKVPFSLFATNPCRIQYCTQEIIIMREDIVNKMCRNCIHLPSDSESVPTHFVKTLQAQAHFCPLPLHVRPVYWTYDNALRIYPLPDLIICADKYDPYNIENNNCLVFNPGSFPRNEFSFKVYWPSSREVEDCKINMETVIEQQRRYHEERERILDAMTQESLLKKQTLKEQINSDHRSRVLLDRYCDISEKLGNIYEDKDGLRKEEINSIAGPNEFAEFYGRLRLIKEYHRKYPNEVAEPMQMEFLKLKDMRESEDQDLLPDFTDEEGCGKYLDLHEVYTLYLNLKGIESIDYLTFLAIFDHLFDIPKEKKSQDYRKYLETLLDYLYDYISRAKPLLNIEKEMQDAVNEFEESWEKGTFPGWPKESSSVLTHTGAHLDLSAFSSAEELMSLGLDRLKSALQALGLKCGGTLEERAQRLFLTKGKSLESLDPSLFAKSKRTDYVQKQKEIAMLESQTYKLVEILGEERQATRENVERKQARTSDELEEDEDAEAGNDESDDEEEQVLYNPKNLPLGWDGKPIPYWLYKLHGLNIYYNCEICGNFKYRGPKAFQRHFAEWRHAHGMRCLGIPNTAHFANVTLIEDALALWDKLKDSKARERWQPDQEEEFEDSSGNVVSKKVYDDLQRQGLLXXXXXXXXXXXXXXXXXXXXXXXXXXXXXXXXXXXXXXXXXXXXXXXXXXXXXXXXXXXXXXXXXXXXXXXXXXXXXXXXXXXXXXXXXXXXXXXXXXXXXXXXXXXXXXXXXXXXXXXXXXXXXXXXXXXXXXXXXXXXXXXXXXXXXXXXXXXXXXXXXXXXXXXXXXXXXXXXXXXXXXXXXXXXXXXXXXXXXXXXXXXXXXXXXXXXXXXXXXXXXXXXXXXXXXXXXXXXXXXXXXXXXXXXXXXXXXXXXXXXXXXXXXXXXXXXXXXXXXXXXXXXXXXXXXXXXXXXXXXXXXXXXXXXXXXXXXXXXXXXXXXXXXXXXXXXXXXXXXXXXXXXXXXXXXXXXXXXXXXXXXXXXXXXXXXXXXXXXXXXXXXXXXXXXXXXXXXXXXXXXXXXXXXXXXXXXXXXXXXXXXXXXXXXXXXXXXXXXXXXXXXXXXXXXXXXXXXXXXXXXXXXXXXXXXXXXXXXXXXXXXXXXXXXXXXXXXXXXXXXXXXXXXXXXXXXXXXXXXXXXXXXXXXXXXXXXXXXXXXXXXXXXXXXXXXXXXXXXXXXXXXXXXXXXXXXXXXXXXXXXXXXXXXXXXXXXXXXXXXXXXXXXXXXXXXXXXXXXXXXXXXXXXXXXXXXXXXXXXXXXXXXXXXXXXXXXXXXXXXXXXXXXXXXXXXXXXXXXXXXXXXXXXXXXXXXXXXXXXXXXXXXXXXXXXXXXXXXXXXXXXXXXXXXXXXXXXXXXXXXXXXXXXXXXXXXXXXXXXXXXXXXXXXXXXXXXXXXXXXXXXXXXXXXXXXXXXXXXXXXXXXXXXXXXXXXXXXXXXXXXXXXXXXXXXXXXXXXXXXXXXXXXXXXXXXXXXXXXXXXXXXXXXXXXXXXXXXXXXLDNPLSEQECLARLRDFGRKNQVWRSYIGMGYYNCIVPTSILRDVLENKGWTTQYTPYQPEIAQGRLECLLNYQTMVSDLTALDMANSSLLDEATAAAEAMALAHRFNKKRKFYVDQNCHPQTIALVKTRARTTGVEVIVGDWRSFDFSKDISGVLFQYPDTNGLLEDFSDLVSAAHAGNALAICATDLLALTMIRPPGEFGCDVAVGSSQRFGVPLGYGGPHAAFFAVRDKLKRMMPGRVIGISKDSSGNPCYRLALQTREQHIRRDKATSNICTAQALLANMSALFAIYHGPNGLKNIATRVHNAALILHEGLEKVGRHVEEGLYFDTLKVKGTPDVQNIIKRARERNVNLRKFDSETIGVSMDETITEQDLDDLLWTFGSTASSALVASNMPPEKSIQSTFRRMSEYLTHPVFNSYQSETNLTRYMKALENKDLSLVHAMIPLGSCTMKLNSTTEMMAITWPKFTNIHPFAPKEQAEGYYELFRELAKDLAEITGMDGTSLQPNSGAQGEYTGLMCISAYLKDKGEGHRNVCIIPTSAHGTNPASAHMAGFNVEYVNTDKVGGIDLDDLKKKVEKNKDKLAAIMVTYPSTSGVFEEFIREICDMVHAYGGQVYLDGANMNAQVGLCRPGDYGADVCHLNLHKTFCIPHGGGGPGMGPICVKKHLVPYLPTHPIVPPEGSKPFGVISAAPYGSSAILTIPWAYIKMMGPKGLRKASQLAILNANYMAARLDHDFDIRFRGKNGYCAHEFIIDCKRFKSGIEPIDIAKRLQDYGFHAPTMAWPIPTALMIEPTESENKAEMDRLCDSLLSIREEIRDIEEGRMDRKNNPLKNAPHTQQVLTDEEWTRPYSRTVAAFPAPWQKTSKFWPTCGRVDDVHGDSHLICICPPIEXXXXXXXXXXXXXXXXXXXXXXXXXXXXXXXXXXXXXXXXXXXXXXXXXXXXXXXXXXXXXXXXXXXXXXXXXXXXXXXXXXXXXXXXXXXXXXXXXXXXXXXXXXXXXXXXXXXXXXXXXXXXXXXXXXXXXXXXXXXXXXXXXXXXXXXXXXXXXXXXXXXXXXXXXXXXXXXXXXXXXXXXXXXXXXXXXXXXXXXXXXXXXXXXXXXXXXXXXXXXXXXXXXXXXXXXXXXXXXXXXXXXXXXXXXXXXXXXXXXXXXXXXXXXXXXXXXXXXXXXXXXXXXXXXXXXXXXXXXXXXXXXXXXXXXXXXXXXXXXXXXXXXXXXXXXXXXXXXXXXXXXXXXXXXXXXXXXXXXXXXXXXXXXXXXXXXXXXXXXXXXXXXXXXXXXXXXXXXXXXXXXXXXXXXXXXXXXXXXXXXXXXXXXXXXXXXXXXXXXXXXXXXXXXXXXXXXXXXXXXXXXXXXXXXXXXXXXXXXXXXXXXXXXXXXXXXXXXXXXXXXXXXXXXXXXXXXXXXXXXXXXXXXXXXXXXXXXXXXXXXXXXXXXXXXXXXXXXXXXXXXXXXXXXXXXXXXXXXXXXXXXXXXXXXXXXXXXXXXXXXXXXXXXXXXXXXXXXXXXXXXXXXXXXXXXXXXXXXXXXXXXXXXXXXXXXXXXXXXXXXXXXXXXXXXXXXXXXXXXXXXXXXXXXXXXXXXXXXXXXXXXXXXXXXXXXXXXXXXXXXXXXXXXXXXXXXXXXXXXXXXXXXXXXXXXXXXXXXXXXXXXXXXXXXXXXXXXXXXXXXXXXXXXXXXXXXXXXXXXXXXXXXXXXXXXXXXXXXXXXXXXXXXXXXXXXXXXXXXXXXXXXXXXXXXXXXXXXXXXXXXXXXXXXXXXXXXXXXXXXXXXXXXXXXXXXXXXXXXXXXXXXXXXXXXXXXXXXXXXXXXXXXXXXXXXXXXXXXXXXXXXXXXXXXXXXXXXXXXXXXXXXXXXXXXXXXXXXXXXXXXXXXXXXXXXXXXXXXXXXXXXXXXXXXXXXXXXXXXXXXXXXXXXXXXXXXXXXXXXXXXXXXXXXXXXXXXXXXXXXXXXXXXXXXXXXXXXXXXXXXXXXXXXXXXXXXXXXXXXXXXXXXXXXXXXXXXXXXXXXXXXXXXXXXXXXXXXXXXXXXXXXXXXXXXXXXXXXXXXXXXXXXXXXXXXXXXXXXXXXXXXXXXXXXXXXXXXXXXXXXXXXXXXXXXXXXXXXXXXXXXXXXXXXXXXXXXXXXXXXXXXXXXXXXXXXXXXXXXXXXXXXXXXXXXXXXXXXXXXXXXXXXXXXXXXXXXXXXXXXXXXXXXXXXXXXXXXXXXXXXXXXXXXXXXXXXXXXXXXXXXXXXXXXXXXXXXXXXXXXXXXXXXXXXXXXXXXXXXXXXXXXXXXXXXXXXXXXXXXXXXXXXXXXXXXXXXXXXXXXXXXXXXXXXXXXXXXXXXXXXXXXXXXXXXXXXXXXXXXXXXXXXXXXXXXXXXXXXXXXXXXXXXXXXXXXXXXXXXXXXXXXXXXXXXXXXXXXXXXXXXXXXXXXXXXXXXXXXXXXXXXXXXXXXXXXXXXXXXXXXXXXXXXXXXXXXXXXXXXXXXXXXXXXXXXXXXXXXXXXXXXXXXXXXXXXXXXXXXXXXXXXXXXXXXXXXXXXXXXXXXXXXXXXXXXXXXXXXXXXXXXXXXXXXXXXXXXXXXXXXXXXXXXXXXXXXXXXXXXXXXXXXXXXXXXXXXXXXXXXXXXXXXXXXXXXXXXXXXXXXXXXXXXXXXXXXXXXXXXXXXXXXXXXXXXXXXXXXXXXXXXXXXXXXXXXXXXXXXXXXXXXXXXXXXXXXXXXXXXXXXXXXXXXXXXXXXXXXXXXXXXXXXXXXXXXXXXXXXXXXXXXXXXXXXXXXXXXXXXXXXXXXXXXXXXXXXXXXXXXXXXXXXXXXXXXXXXXXXXXXXXXXXXXXXXXXXXXXXXXXXXXXXXXXXXXXXXXXXXXXXXXXXXXXXXXXXXXXXXXXXXXXXXXXXXXXXXXXXXXXXXXXXXXXXXXXXXXXXXXXXXXXXXXXXXXXXXXXXXXXXXXXXXXXXXXXXXXXXXXXXXXXXXXXXXXXXXXXXXXXXXXXXXXXXXXXXXXXXXXXXXXXXXXXXXXXXXXXXXXXXXXXXXXXXXXXXXXXXXXXXXXXXXXXXXXXXXXXXXXXXXXXXXXXXXXXXXXXXXXXXXXXXXXXXXXXXXXXXXXXXXXXXXXXXXXXXXXXXXXXXXXXXXXXXXXXXXXXXXXXXXXXXXXXXXXXXXXXXXXXXXXXXXXXXXXXXXXXXXXXXXXXXXXXXXXXXXXXXXXXXXXXXXXXXXXXXXXXXXXXXXXXXXXXXXXXXXXXXXXXXXXXXXXXXXXXXXXXXXXXXXXXXXXXXXXXXXXXXXXXXXXXXXXXXXXXXXXXXXXXXXXXXXXXXXXXXXXXXXXXXXXXXXXXXXXXXXXXXXXXXXXXXXXXXXXXXXXXXXXXXXXXXXXXXXXXXXXXXXXXXXXXXXXXXXXXXXXXXXXXXXXXXXXXXXXXXXXXXXXXXXXXXXXXXXXXXXXXXXXXXXXXXXXXXXXXXXXXXXXXXXXXXXXXXXXXXXXXXXXXXXXXXXXXXXXXXXXXXXXXXXXXXXXXXXXXXXXXXXXXXXXXXXXXXXXXXXXXXXXXXXXXXXXXXXXXXXXXXXXXXXXXXXXXXXXXXXXXXXXXXXXXXXXXXXXXXXXX--------------------------------------------------------------------------------------------------------------------------------------------MDQADAQFNFVLDQSPNNIPALLGKACISFQKRDFKGSLVYYKKALRTNPDCPAEVRLGMGHCFFRLNRLEKARLAFERALELDPRCTGALVGLAILELNSKKADSIKNGVQLLSKAYSIDNQNPMVLNHLANHFFFKKDYTKVQHLALHAFHGTEVEAMQAESCYQLARSFHVQVDYDQAFQYYYQATQFASSTFVLPWFGLGQMYIARGDNVNAANCFEKVLKHQPNNYETMKILGSLYSTSTDPEKRETAKNHLKKVTEQFPDDVEAWIEYAGILEQSDVQAALSAYGTASRILKDKVQADVPPEILNNVGALHFRLGNLKESRKFYEAALDHCRQESMQDETYYNAISVTMNYNLARLYEALFEFDKAEKIYKDILREHPNYIDCHLRLGCMARDKGHIYDASDWFKMALQIDQDNPDAWSLIGNLHLAKQEWGPGQKKFERILKQPATTNDTYSLVALGNVWLQTLHTPNRDKQKEKRHQDRAIAMFKQVLRIDPRNIYAANGIGCVLAHKGYHREARDVFSQVREATAEVPDVWLNLAHIYVEQKQYVSAIQMYENCMKKFHTSYNVELMLYLARAYYKAGKHDECKLLLVKARHVAPHDSLLMFNLSIVQQRLATGVLRTEKSDLKTVLSAVRDLELAQRNFEYLSWYGDRMKFDLAQAKAEGRRCSDLLSQAQYHVQRARKIDEEEREVRRKQEEERDALKKKKDEEQRQKKLVEEEEHKQLLEKRAQYVEATKNLLKFTPAAEIARVKGAKKKENLEGLIETSEEAELEKKEKKKRQRKEKGEPKAKKQ-RQKQELSAKQKKKVVSKQFISSSEDNSDDDELRIDVASSQSEREDAAANSDAESGQASNESDDDMQEATGNVSDDEXXXXXXXXXXXXXXXXXXXXXXXXXXXXXXXXXXXXXXXXXXXXXXXXXXXXXXXXXXXXXXXXXXXXXXXXXXXXXXXXXXXXXXXXXXXXXXXXXXXXXXXXXXXXXXXXXXXXXXXXXXXXXXXXXXXXXXXXXXXXXXXXXXXXXXXXXXXXXXXXXXXXXXXXXXXXXXXXXXXXXXXXXXXXXXXXXXXXXXXXXXXXXXXXXXXXXXXXXXXXXXXXXXXXXXXXXXXXXXXXXXXXXXXXXXXXXXXXXXXXXXXXXXXXXXXXXXXXXXXXXXXXXXXXXXXXXXXXXXXXXXXXXXXXXXXXXXXXXXXXXXXXXXXXXXXXXXXXXXXXXXXXXXXXXXXXXXXXXXXXXXXXXXXXXXXXXXXXXXXXXXXXXXXXXXXXXXXXXXXXXXXXXXXXXXXXXXXXXXXXXXXXXXXXXXXLPNNLPQLQNLIKRDSSLYRDEFLQQWRHYKSNMEIFKLNPTQSSNTLESLMMFIAHISYNYPEETLEFPQELVDLLNSNGLDMDPDLRNTMCRALVMVRNKGLVSPLVILQLFFKLFKCKDKLLRSMLYTHIVSDIKSMNSKHKNNQVNKSLQNFMFSMLTDSNAVAANMSLDVMIELYRRNIWNDTKTVNVITTACFSKIGKVRSSALKFFLGTDAPEDDADASDSDDEANVRRLSFAGSVSKKTNKKRKKIEKAMLLLKKKKKKTKPTSFNFSAIHLINDPQGFAEKLLKMVENSHDKFEVKMMIMNLIARLVGIHELILLNFYPFLQRFLQPHQREVTKLLSFAAQSCHALVPPDLIETIIKVIANNFITEKNSNEVIAVGLNAVREICIRCPLAMTADLLQDLTEYKSSKSKGIMMASRSLIQLFRTLNPELLHRKDRGKPVLDAEEQMVTEYGANTARTFVQGAEHLDEEAENRDEENDGWETDEGDDDDYGEWVDVHHSSDEESNVEEEEENPEEKEKQKKKAELISHTRILTDEDFKKIKGKEIVRQVEGKRKRSALFSNKDEIVKLDNIEMVYKRPRHDKEARLSTVLAGREGREKYSPKKKRQNEFASTTNKEKSKKKPFMMISKQAKGKKKRSFRDKQIALRDSLLKKQKGRXXXXXXXXXXXXXXXXXXXXXXXXXXXXXXXXXXXXXXXXXXXXXXXXXXXXXXXXXXXXXXXXXXXXXXXXXXXXXXXXXXXXXXXXXXXXXXXXXXXXXXXXXXXXXXXXXXXXXXXXXXXXXXXXXXXXXXXXXXXXXXXXXXXXXXXXXXXXXXXXXXXXXXXXXXXXXXXXXXXXXXXXXXXXXXXXXXXXXXXXXXXXXXXXXXXXXXXXXXXXXXXXXXXXXXXXXXXXXXXXXXXXXXXXXXXXXXXXXXXXXXXXXXXXXXXXXXXXXXXXXXXXXXXXXXXXXXXXXXXXXXXXXXXXXXXXXXXXXXXXXXXXXXXXXXXXXXXMQNVPLFRNLTADDQEASVIQSMCTSCEREGTTRLLFTKIPFFKEIILISFECPHCGNKNNEIQSAGPIQDKGSRITTKITGLKDLNRQVVKQSSASFRIPELDLESEAQKGALTTVEGVLQNVIDGLEQQQKIRKVTDKETAAKIEAFIEKVKVYQRGEKEFTLIIEDISGNSYVENPHAPNNDPNTKTELFSRTTDQNEKLGFFETTPEDPEQPLDLKEEVLQFPCNCHNCNSPAVTNMKIVQIPHFKEVIIMATNCDKCGYRTNEVKSGGGVEPCGVKITLKMTDASDLNRDVLKSETCQVMIPELDFEVGSGSIGGRFTTVEGLLTSIKELETSCPFFTGDSAVSQQMKEFVGKLDQIIQGENFVTIVLDDPVGNSYIQNVYAPDPDPEMTVEKYERTFQQNEEYGLNDMKV---MADDREVLREVWEGKLPVCFSLSQDEITTVEQPEPYYVLVPRLSYFPLVVDKMCRHFQIAANQNDSDEMWMEYQGQPLKWHYPIGVLFDLYASSDTLPWNITVHFKRFPETELIRCQTKEVVESHFMSCLKEADNLKHRSQIMNAMQKRDHKQLWSGLSSDKFDQFWSVNKRLMERLNGETFKYIPFKVYLSDRPYIQLLFRPLSDKGEILTLRDLMRIVTTKVMDKNFTGNQWRIVLQGIEPPLETPVQWLSEHLSHPDNFLHICMVEN-XXXXXXXXXXXXXXXXXXXXXXXXXXXXXXXXXXXXXXXXXXXXXXXXXXXXXXXXXXXXXXXXXXXXXXXXXXXXXXXXXXXXXXXXXXXXXXXXXXXXXXXXXXXXXXXXXXXXXXXXXXXXXXXXXXXXXXXXXXXXXXXXXXXXXXXXXXXXXXXXXXXXXXXXXXXXXXXXXXXXXXXXXXXXXXXXXXXXXXXXXXXXXXXXXXXXXXXXXXXXXXXXXXXXXXXXXXXXXXXXXXXXXXXXXXXXXXXXXXXXXXXXXXXXXXXXXXXXXXXXXXXXXXXXXXXXXXXXXXXXXXXXXXXXXXXXXXXXXXXXXXXXXXXXXXXXXXXXXXXXXXXXXXXXXXXXXXXXXXXXXXXXXXXXXXXXXXXXXXXXXXXXXXXXXXXXXXXXXXXXXXXXXXXXXXXXXXXXXXXXXXXXXXXXXXXXXXXXXXXXXXXXXXXXXXXXXXXXXXXXXXXXXXXXXXXXXXXXXXXXXXXXXXXXXXXXXXXXXXXXXXXXXXXXXXXXXXXXXXXXXXXXXXXXXXXXXXXXXXXXXXXXXXXXXXXXXXXXXXXXXXXXXXXXXXXXXXXXXXXXXXXXXXXXXXXXXXXXXXXXXXXXXXXXXXXXXXXXXXXXXXXXXXXXXXXXXXXXXXXXXXXXXXXXXXXXXXXXXXXXXXXXXXXXXXXXXXXXXXXXXXXXXXXXXXXXXXXXXXXXXXXXXXXXXXXXXXXXXXXXXXXXXXXXXXXXXXXXXXXXXXXXXXXXXXXXXXXXXXXXXXXXXXXXXXXXXXXXXXXXXXXXXXXXXXXXXXXXXXXXXXXXXXXXXXXXXXXXXXXXXXXXXXXXXXXXXXXXXXXXXXXXXXXXXXXXXXXXXXXXXXXXXXXXXXXXXXXXXXXXXXXXXXXXXXXXXXXXXXXXXXXXXXXXXXXXXXXXXXXXXXXXXXXXXXXXXX----------------------------------------------------------------------------------------------------------------------------------------------------------------------------------------------------------MSTAFGLDEFKRITHSLQEEITCVGRICCDSMGKLNAKSMLIEGTKRISNGERVNFDVSEVRSFSSFPGQVVCAKGIRST-NRFVVKEIHDGVRLPFRSTLNKDNKADFTVYVACGPFATSDTLSHSPLGDFLNIIETERPDVCIMLGPFIDSRMPAIEKAEVDFSFDEKFKEYRDLITSSAMSVGSKVVFVPSQRDAHHHYVYPQPPFECGPNKENVNFVSDPATLSFNDVVFGITSTDILFHLGSEEAFSAGSSDRLGRICDHLLKQQSYYPLQPPSEEVNIDYLHFEEHALMQVTPDVLIVPSDLRFFIKNVNGCLCVNPGRLVKGQTGGTFAKLYIKPHKDSSIAISESSAEIVKVMHLISLNDGVVLRKGASLKYVKARSGKKERMGNFSFYLDSMIGKPYGSTFEVQRNQLFETNPLNDEADFDKDEQTRDNREILDNSDSQKLSKDDIMKLKEGGTDSQEIIEKIVESSSTFKDKTSYSQAKYLKKKKKKHLAYFITYKPTARLLSQLYFTKAASKILEIRPDTLAQILAWANIHFGSNVLVSETCQGMVIGSILERIGEDGQIVQAYNGNCPVRIILDQFSFKEERKTKQCGFSFESIEELKTINPAEDSVDKDSDMADQCDTLLTQDDIPCNKRFTKEKRIEEEIRAKEYLKSKNLDALIVATKFHPLAILLELMEFIKPSSPIVVYCQYKEPLMECYRYLRDASLAINVNLTETWLRELQVLPNRTHPGITMSARSGYLLRALKIQGNQILQFVPFASAIEVGFWHKLTRKKLEEFKLDDSARNIIGSYSNNGFNGLPSHLSVDYDSFEHSASVPRNFLVEGSLLNKNTMDDFKTCDKKEIIKEVSNQIWQSIQSGEAIKNPSLIGRFLLLTFADLKKYHYYYWFAFPALIIEQNATAKKPVKVIDKFSTEQIQMLQNSYDDLAKRIGYFLVQRIDDSISLAELADFDVFFDTDEVTVGFSDPSNLDEYPGWPLRNFLALISFHWGAKIKKLEVLCYRDRVRDGKRDVGHSLMLDIELPDFSCTDLPRVVGWEKNEKQKMIPRMVNLSATMDPVKLAESAVDLNLKLMRWRLVPEIDLELISTTRCLLLGSGTLGCNVARNLMGWGVRKITFVDNSRISYSNPVRQTLFEFEDCKNGGKKKAKAAAESLKRIFPGIDTRGIELTIPMPGHSVGSDEINRIRKDVEALETLFDEHDVIFLLMDTRESRWLPTLLGAAKRKIIINAALGFDTFMVMRHGLKRESSDTESSAQKKVEIPGDRLGCYFCSDVVAPGDSTRDRTLDQQCTVSRPGISMMASALAVEL-----------------------------------------------------------------------------------------------------------MAALQVKK---TDSEGDILRLEDVLDLGGSKEDFEMLMGQKENVENTKNETTKIDEPLSSNEIQEMVKSLGLDQMAMDDITN--ESDVSEDL---SSKKGDDPQVPKTPPFP---------DDKRKEEESFKIEKIT------------YIPKFEKQKKLQVQPYELWYDQLPNVAKTEEQLKDAAYTKVYELAKRFCEDEVALYQETKGLEKSSDAKWLRTVLSSGTLSDRVAAITMLLQDSPVHQMRCLESLISMAKKKGRREAIMAIDSLRNLWTTNLLPD-RKLRYFWQWPISRLREFGDIGKHGEVRLLILWYYEDLLKQKCEEFVECLQNLSRDTIPGIRDKTVGILYELLAMKPEQEQKLLTAIINKLGDPTRKVASRVCYLLGQLVVKHPNMKLIVIQEVERLLYRTNLSSKAQYYAICFLNQIMLTKSESAVASKLISIYFSFFKARASSSESDSKMLSALLSGVNRAFPFVEDKEDRYDDQIDTLFKLCHTSNFQTSLQALMLIFQVMQSRRSLTDRYYRVLYEKLFDIGINTSAKRTMFLNTIYKSIKADSSLNRVKAFFKRLLQSGSTEEPNFVCGLLFLLSEVLKLKSGVKSLTMQPEEDDEDEHFEDASDDAFKAPNEDLVEQNQSGNEKIDEN----DQKSGWTFHAD----LKRNHYDIQCRNPLYSGAQFSCAWELSPLIKHYHPSVNRFAQFVLDGNPIEYKGDPLQDFTLARFLDRFMYKNPKKNPKEHGNSIMQPRKTS--ERLKELPVNSKEFMDKKITKVREDEIFFYQYFKKKTEIEKKGKKKKRKLDAEDIEDEN--------------EGVDLDFAGEMQKTKDAQPKSKKKKARGEDDDDDDD--DDENEDD----YGNNAGDDVS---------------------------------------------------------------------------------------------------------------------------XXXXXXXXXXXXXXXXXXXXXXXXXXXXXXXXXXXXXXXXXXXXXXXXXXXXXXXXXXXXXXXXXXXXXXXXXXXXXXXXXXXXXXXXXXXXXXXXXXXXXXXXXXXXXXXXXXXXXXXXXXXXXXXXXXXXXXXXXXXXXXXXXXXXXXXXXXXXXXXXXXXXXXXXXXXXXXXXXXXXXXXXXXXXXXXXXXXXXXXXXXXXXXXXXXXXXXXXXXXXXXXXXXXXXXXXXXXXXXXXXXXXXXXXXXXXXXXXXXXXXXXXXXXXXXXXXXXXXXXXXXXXXXXXXXXXXXXXXXXXXXXXXXXXXXXXXXXXXXXXXXXXXXXXXXXXXXXXXXXXXXXXXXXXXXXXXXXXXXXXXXXXXXXXXXXXXXXXXXXXXXXXXXXXXXXXXXXXXXXXXXXXXXXXXXXXXXXXXXXXXXXXXXXXXXXXXXXXXXXXXXXXXXXXXXXXXXXXXXXXXXXXXXXXXXXXXXXXXXXXXXXXXXXXXXXXXXXXXXXXXXXXXXXXXXXXXXXXXXXXXXXXXXXXXXXXXXXXXXXXXXXXXXXXXXXXXXXXXXXXXXXXXXXXXXXXXXXXXXXXXXXXXXXXXXXXXXXXXXXXXXXXXXXXXXXXXXXXXXXXXXXXXXXXXXXXXXXXXXXXXXXXXXXXXXXXXXXXXXXXXXXXXXXXXXXXXXXXXXXXXXXXXXXXXXXXXXXXXXXXXXXXXXXXXXXXXXXXXXXXXXXXXXXXXXXXXXXXXXXXXXXXXXXXXXXXXXXXXXXXXXXXXXXXXXXXXXXXXXXXXXXXXXXXXXXXXXXXXXXXXXXXXXXXXXXXXXXXXXXXXXXXXXXXXXXXXXXXXXXXXXXXXXXXXXXXXXXXXXXXXXXXXXXXXXXXXXXXXXXXXXXXXXXXXXXXXXXXXXXXXXXXXXXXXXXXXXXXXXXXXXXXXXXXXXXXXXXXXXXXXXXXXXXXXXXXXXXXXXXXXXXXXXXXXXXXXXXXXXXXXXXXXXXXXXXXXXXXXXXXXXXXXXXXXXXXXXXXXXXXXXXXXXXXXXXXXXXXXXXXXXXXXXXXXXXXXXXXXXXXXXXXXXXXXXXXXXXXXXXXXXXXXXXXXXXXXXXXXXXXXXXXXXXXXXXXXXXXXXXXXXXXXXXXXXXXXXXXXXXXXXXXXXXXXXXXXXXXXXXXXXXXXXXXXXXXXXXXXXXXXXXXXXXXXXXXXXXXXXXXXXXXXXXXXXXXXXXXXXXXXXXXXXXXXXXXXXXXXXXXXXXXXXXXXXXXXXXXXXXXXXXXXXXXXXXXXXXXXXXXXXXXXXXXXXXXXXXXXXXXXXXXXXXXXXXXXXXXXXXXXXXXXXXXXXXXXXXXXXXXXXXXXXXXXXXXXXXXXXXXXXXXXXXXXXXXXXXXXXXXXXXXXXXXXXXXXXXXXXXXXXXXXXXXXXXXXXXXXXXXXXXXXXXXXXXXXXXXXXXXXXXXXXXXXXXXXXXXXXXXXXXXXXXXXXXXXXXXXXXXXXXXXXXXXXXXXXXXXXXXXXXXXXXXXXXXXXXXXXXXXXXXXXXXXXXXXXXXXXXXXXXXXXXXXXXXXXXXXXXXXXXXXXXXXXXXXXXXXXXXXXXXXXXXXXXXXXXXXXXXXXXXXXXXXXXXXXXXXXXXXXXXXXXXXXXXXXXXXXXXXXXXXXXXXXXXXXXXXXXXXXXXXXXXXXXXXXXXXXXXXXXXXXXXXXXXXXXXXXXXXXXXXXXXXXXXXXXXXXXXXXXXXXXXXXXXXXXXXXXXXXXXXXXXXXXXXXXXXXXXXXXXXXXXXXXXXXXXXXXXXXXXXXXXXXXXXXXXXXXXXXXXXXXXXXXXXXXXXXXXXXXXXXXXXXXXXXXXXXXXXXXXXXXXXXXXXXXXXXXXXXXXXXXXXXXXXXXXXXXXXXXXXXXXXXXXXXXXXXXXXXXXXXXXXXXXXXXXXXXXXXXXXXXXXXXXXXXXXXXXXXXXXXXXXXXXXXXXXXXXXXXXXXXXXXXXXXXXXXXXXXXXXXXXXXXXXXXXXXXXXXXXXXXXXXXXXXXXXXXXXXXXXXXXXXXXXXXXXXXXXXXXXXXXXXXXXXXXXXXXXXXXXXXXXXXXXXXXXXXXXXXXXXXXXXXXXXXXXXXXXXXXXXXXXXXXXXXXXXXXXXXXXXXXXXXXXXXXXXXXXXXXXXXXXXXXXXXXXXXXXXXXXXXXXXXXXXXXXXXXXXXXXXXXXXXXXXXXXXXXXXXXXXXXXXXXXXXXXXXXXXXXXXXXXXXXXXXXXXXXXXXXXXXXXXXXXXXXXXXXXXXXXXXXXXXXXXXXXXXXXXXXXXXXXXXXXXXXXXXXXXXXXXXXXXXXXXXXXXXXXXXXXXXXXXXXXXXXXXXXXXXXXXXXXXXXXXXXXXXXXXXXXXXXXXXXXXXXXXXXXXXXXXXXXXXXXXXXXXXXXXXXXXXXXXXXXXXXXXXXXXXXXXXXXXXXXXXXXXXXXXXXXXXXXXXXXXXXXXXXXANNFKSLPIKRFPKLSAKQNPEDKFWHKFQFPVIVKEYSAINQIDFCEAPPKDFLVTCSGKIQIFSSTTSQLKRTITRFKSSACCGKFRKDGKLIVSGFEDGGVKVFDSSSRTVLRQFRPHSKATHVAGFLPNTSQVYSASDDCTVKCLDIPTQKEVLCLRGHNDYIRSGESCLNNNVLITGAYDHTVKLWDLRAGESTFSVNHGNPVESVLLYPNCGMCISSGGNFVKVWDILAGKMLFSFSNHQKTVTCLCFDGSHTRLLSGSIDRHVKVYNTDDYSVVASLEYPSAVTSIGLSTSGSHLVAGMADGSISIKERKKPKQLDIPKRGSRRYFRGQNDRPQEGDFVVEEKRYRKENRVDKLLRRFEYRAVLDTVLASNQEQVVSLLIELARRDGLKIALSNRDADEIVPIMKFIIRNICKPQYSKILINIAGLILDIYTPVMGQSEQADQLFEELREKLAMELEYQKEAFAILGALETIIMTKCAQSPHDFFRDVFTPSVAVLTSEDVEIVCQKNELSFVDMIRPFCHLSNEVHIRDPPNVVIPIRNFKLKVQNLNVPSPPSQLVSKVLSEVVAKSVTSVDLKTTHSTLQNVKTPWFEAYRSCFFQLLKPMDHEFIRHILACMIVVSTRNPDPMGAFVSLSAQQTAIQQSTGYVKWFSPSTFKYYVLVHDVSEGHEFKADAVFQSMKSVYGSHTCFLLQINSKPKVLPNPENVSDPWSRFLYPFDDETLDIGDDNGDPENFEKAEKLAERFQDPLTSMHYNE-NLENDE-INDLGPLKPGTRTKDSKKRGTLLTLMDIERVKTLVYEFCVRGLLLHIEKLMRNLSEQILSRKGLHRSIFNVTKKWFGGSKSTVAVSSQGIGISYPVDSAELQQRKLGDLAFLVQHYELAFNSYHAAKREFNNDHAWLYFAGALEMAAISAFMQGQRTYPVHYFEACISTYLNTCRLPEYATRACLMSTEVFKYRNMFADAAFEFIKLTNEDCDLRSALLLEQASHCYLHNSPPMTRKYAFNMILAGHRFSKSVQRKHTLRCYTNALNIYKDKGWHFAEDHMNFIIGRQCFNLGQLDDSKTALRNLLIYESCQPAPHQASHLREYLAVFKQSMEKKKSETLPVLPLPKIDGQATRVILSAESTLENPAVAGHYSFRNYIQRWSNAEKQAIEKITGSSRYPWRPAIPFLSNATDNSYRPACIVGE----------------------------------------------------------------------------------------------------------------------------------------------------------------------------------------------------------------------------------------------------------------------------------------------------------------------------------------------------------------------------------------------------------------------------------------------------------------------------------------------------------------------------------------------------IC---MRGRSHNSSLGSRYTSTGSQNTDFDAAKKYDIVIAGGGLVGTALACLLGKDPVFQDHKILVLEAAPSMELHAPERYSNRVSAITPGTKGLLEYIGAWDEIKSLRYKSFSKMHVWDACGAGYITFNAEGIRQSMAYIIENSIILSAMTQQILNVHQNVDLHYSSRIKDIEFPADKCEKNVPQLVRLSLENGSEFQTKLLVGADGINSFVRAKAKMRFLAHDYQQTAVVATLHLEEETPNDVAWQRFLPTGPIAMLPLSRNRSSLVWSTTPADARALIDVPDDEFVDAVNNAFWADCDRHPLIDRSASVLQSIISAIQPGTFAGSKLPPTISGIDRSSRAMYPLGLGHASHYVNSRVALIGDAAHRVHPLAGQGVNLGASDVQCLRDVLVDAVQHGNDIGDLDHLLEYETMRQREVVPMMTAIDTLKRLFSTSFFPFVFARTIGLQATNALTPLKDQIIKHAMKSRDAKSNDEELKPIYLDAQATTPLDPRVLDAMLPYHISFYGNPHSRTHAYGWETEKAVEDARKKVADLIGADPKEVIFTSGATESNNIAVKGIARFNKRKKRHVITTQTEHKCVLDSCRVLEAEGFEVTYLPVQKNGIIDIEELKSSIRPDTSLVSIMTVNNEIGVKQPVHEIGAICRENKVHFHTDAAQAVGKIPIDVNEMKIDLMSISGHKIYGPKGIGALYVRRRPRVRLEPQMNGGGQERGFRSGTVPAPLVVGLGAACELSLQEMEYDYNHVKELSDRLIAGIESQLTHVIRNGDPDLSYPGCINLSFAYVEGESLLMALKEIALSSGSACTSASLEPSYVLRAIGAEEDLAHSSLRFGIGRFTTKAEVDFTVKKCVESTLKLREMSPLWEMVQDGIDLKNIQWSQHERIKNEANQLFKDGKYEKAVEKYSIAIEKNPFVAAYYGNRSICHFRLECFGLALSDGNKSIELDKKYVKGYYRRASANMALGKFKQSLKDYEAVAKVRPNDKDAQKKYTQCKKVVQEQAFARAIAVESTKSICETLNIDAMVIESDYTGPSLDEKVTEDFMKELLPFLKSQKRLHKKYAYEILLQIKEYFSKGPSLCEIEIPETNKFTVCGDIHGQYYDLLNIFDMNGIPSKENPYLFNGDFVDRGSFSVEVILTLFGFKLLYPDFFFMARGNHESSTMNQMYGFEGEVKSKYSSSMAELFTEVYNLLPLAHVINGKILAMHGGLFSEDGVKLNDIKAIDRNRQPPESGLMCDLLWSDPQPQNGRSPSKRGVGTMFGPDVTFKFCKENGLDYIIRSHEVKEEGYEVAHEGKCITVFSAPNYCDQMGNKGAYITLDKTLKPKFTSFAAVPHPDVKPMAYANSLMSMMSEKDPELYGSGVLGQVFELIACYEKLCRDHIQKLLGFVSHVDPSRFQSTTRMINFLYQECYTWRLIGSLIKDKLHQEINEEADVSDQFPSFKRIIEKLFNREPSTRYCQLIVDWLEKNAEDKINTDNLQFTSDSVSWEHTLHTLNMLSTGSRFVTELDPDAPIRQRRPLADLDQDDENRLMKYVFMFLRAGKLEEAKDICIKYGQSWRAATLDGWRLWHDANFEDNGEMEITEGNPFGLIWKSCCWKLSEDTEVSTYEKAIYSALSGNLRQLLSVCGSWEDRLWAYFKVLVDGKVEQELRHVEDES--TLPKEYYEVNLTPQKIFEELNTHADDVRTEGKEFFHLFQKHMILDEQQNLLKEVDMLMDESDTHMLRFLAHIVLFFQTVGLQLDEDLYVKILQRYIVALISKEQWDQVALYTAKLPPDIQIDTYAEFLEQVEVPSERERFAQLAREEGLDVKAIAKRVVENIRERNPDE---DSSLTAGDKKKIESIEWLILEPTQRIEAVVQANAIIRGFITAKKLEPAKEVFKKLPKDSIDIIQQEWEAKAGSSPLPPEYENAKKEYLCIKAYLDAHSAFDAWFQHFNNAPVKPKQKIKTFKEQVTFEANIKEYTESKAMWKRTLDTHVMHVSEKVYNVLLFPEGWMVDIHADENATRNKQMKHIQEVSIPFLSFLLHTVLHSSGKYKECLQIADVIQSEQRKLYTLFRKADLQKLLGLLKDSSMCLLXXXXXXXXXXXXXXXXXXXXXXXXXXXXXXXXXXXXXXXXXXXXXXXXXXXXXXXXXXXXXXXXXXXXXXXXXXXXXXXXXXXXXXXXXXXXXXXXXXXXXXXXXXXXXXXXXXXXXXXXXXXXXXXXXXXXXXXXXXXXXXXXXXXXXXXXXXXXXXXXXXXXXXXXXXXXXXXXXXXXXXXXXXXXXXXXXXXXXXXXXXXXXXXXXXXXXXXXXXXXXXXXXXXXXXXXXXXXXXXXXXXXXXXXXXXXXXXXXXXXXXXXXXXXXXXXXXXXXXXXXXXXXXXXXXXXXXXXXXXXXXXXXXXXXXXXXXXXXXXXXXXXXXXXXXXXXXXXXXXXXXXXXXXXXXXXXXXXXXXXXXXXXXXXXXXXXXXXXXXXXXXXXXXXXXXXMEENRFKFQSFNQRIATIKIDVAHRISETREIPDEKETFFQETLTKWIDLNCTQDFTKFYHEVKGYVQNLKQLLYHKEEVLRILCKHIQSENSKCLDALLDLLAQFTRDLQHEAYQYFEEIYTALTKVLRSRDPEIIENAFVCLAYIFKYLWRYMLQDSQKVYGYYKSLLRSQKPYIRQFAAESIAFLVRKFKNKDVFLDLIFQSVCDDPSLTEGVGLLLFETIKGVNKMFNSQAANVLQMALGKLSEKVFQCISVTFLATCKYISKEYFDLLWKELISQTEINISSQQRLLHLLELVTLVVEWKSGVLVGTFTIIRLFTQVQQTMTLLFNKISYLMKDCRAGGKFESMSVLLFLLYVGKLIFSLAEHVSVSDVLLDKISTFDLLWSCLVCLPYVRVIFLFSQPANVHLLQAFEIFSDNMNDELAVRFQEVFDLLKHNLSSNLAILRKLTLLIFLHLSQQSIVIRQCLDAENIPAAFASYLNRLLHLRKLVYKSSARLFNNEILVRYLVGNLRINLRPMWQPVMDVIRTHSVDEQKDFWIVFKELLAFAFD------DSDMIGSGILASETDALSRSDHNNLCLLLCQTMEEFPHIVEAKSRDVVPMFLTFLSKEYGRFDDSFRPAQDISSTSNQEEVEGQDEQQESGKKLKTLAALLKLFGHFKNPRALFKEPQMYKAYLQLLMHRENEIQQHVYNCLKTYKFPYLKPYEEQFDKLLQDNTFKDALTLFAAGDEVEMVKKDHRNDVINILIRLLYGKLQRRSGGKSSQSARRNIIINFISCCPEEELTTFVNLITEPFKDSKKD-------SIHEVIPLRKQIGFLHMLHTILTRLSGLIVPHVDHLLKTLLDILEKCQMCLERRNQINSTFIGQLKSIRQLSISRITEFFEILPDFDFLPYVDMIFINAVMPQISRLHQESQQHPSPLLKLLYHWSTSPKYYEWLNKDHIKASETPLRFILKILGVKDKSETVVKMLMKMVQSIIQMKANGDDDDDADNALRSSALKMIDGHIDNLLNHLFEAVKRKTGAQDETFQAELSVLALISSFVTDPSQCQTVVSILFPTLKWIKNETDQVNTLITVKNLVKHCGNTRQIAVETMNLFMSLKERKPRTILCELFQVVFD-----SEICCIIRDMNSWDKKFVDEPDFELRFQAFSRATSMLKAGDLSSKQIKPVLANCLYFSEVQDMSLRDVSISFIIHMIDFIKASGSRVVVDDLLTGLLLPVVRKAVRSKNEIVRGEYTKILSRVVKHI-DESSVSDMRILTNEDPEVDFFENVRHIQMHRRIRAVRHLAQLSKEGKLKQNSLYAFLLPLISNFIFDNVASKDHNLVTATIEAMGAIVHALPWQRYSHVLRNYLRLLPKEKAKKKIIIRVVVAVLDAFHFDMTMLSDDDIKPEKVN--QKKVAEGIQDLIKENENAVEDDCKKNESTSAMKIHKTILTTILPQLHKSLVKKSFVEDFHRKSRNKEIDDDAVLRVPIALAIIKLLQKLPKSTLHEQLPGVLLRVCQTLKSRAREVRETARETLVHIASSLGPEYFPYVLKEMKSTLQRGYQLHVLAFTLKSIFDALFDQLKPGDLDQSLASIIEVMMQDVFGNIAEEKEVEGITGKLHEAKTTKSYDSFEIVSQFVSPASLGNLLKSVRVLLETSHTHKVSNKAKEVLRRIGVGLQKNSSLSLTDLLVFIHQTLSGLQPVIMESNSKERKEKEGEEFRRQDIYLVKKEPGRGQKIVEHDKKANLHLLGEFCLQLLHSFLKNQKLMPSNQEHIRMLDPYVTVLIQCLKSKYNRIIILAAKSMALLIRFPLPSLQTNTKTLATLLFKLLKNYARIGAGTGDNYELVLSTFKAMTVIIRDNKHYKVTEEQLKILLAFVEEDVYDYTRQATAFPLLKAILSRKLNAKEIVDVMKKVAELSVTSESDSVQLQCRQLMLQYLLDYPLGKNIEKHLQFYVSNLGYDIESGRRSALEMMAVLIKNFPEERINEYSSYFYFPLAMRLINDESALCRKLSNAVLKTLLQRTNAEKRTELLELTLKWLQQEKVSVQRLAMQIIGIFAEVEGAAFEKRLSAILQSINSAIKPSSYTAPDEDNEMKSKDQFLFNTLTALMKIFQNCDVIRKISFQESLTEIWGSIQAHLQYPHTWVRLVSSQLFGFLFASWPPSELVTFSREFYITDDLPSKVKLLCKDFCDQLKSENLSQEFGEQITKNLIYLIKLINLSSQDSTLRWLLNKLSNLASFEASQEKAQIKRMCVFRCLAAVSIDLGKDTPYISEILKPLHRELVPESELYKLALEVIELIKEVVGKEVFAEIYAKVQRKVSEKKEFRKRKNAEEAVVAPEKFAKKKQKKNLQKRDQRKRKLIEKKPLLKGNKXXXXXXXXXXXXXXXXXXXXXXXXXXXXXXXXXXXXXXXXXXXXXXXXXXXXXXXXXXXXXXXXXXXXXXXXXXXXXXXXXXXXXXXXXXXXXXXXXXXXXXXXXXXXXXXXXXXXXXXXXXXXXXXXXXXXXXXXXXXXXXXXXXXXXXXXXXXXXXXXXXXXXXXXXXXXXXXXXXXXXXXXXXXXXXXXXXXXXXXXXXXXXXXXXXXXXXXXXXXXXXXXXXXXXXXXXXXXXXXXXXXXXXXXXXXXXXXXXXXXXXXXXXXXXXXXXXXXXXXXXXXXXXXXXXXXXXXXXXXXXXXXXXXXXXXXXXXXXXXXXXXXXXXXXXXXXXXXXXXXXXXXXXXXXXXXXXXXXXXXXXXXXXXXXXXXXXXXXXXXXXXXXXXXXXXXXXXXXXXXXXXXXXXXXXXXXXXXXXXXXXXXXXXXXXXXXXXXXXXXXXXXXXXXXXXXXXXXXXXXXXXXXXXXXXXXXXXXXXXXXXXXXXXXXXXXXXXXXXXXXXXXXXXXXXXXXXXXXXXXXXMSEFTIHHHASELLKLLRVSDGDGPEVYADILTKDLTPYVTTQVSSHAARRKIAEATSTPREFLKKYDELKSRNIRELDSLVYLLSCIVQDKQTTKFLEKNAKERLKAKEGLTTSTSALSLSFGSPMTSQEVNELRSRLSVIASSAAQSSTDDLKALREKHAKKQGAGLPVNPSWTRERPYLTRDFMLISK-AEQPIVAIGTLPLQMQELSVIEDLLFLMMGVEGKYITIKERREKKTVLFNVDKSLDVSYQELVHRILPICSFYSNICRFIDNGSRFESGLVSHALCAAMRSMIKEYFIFVTQLEHQFRSNQLSLQKMWFYVQQCMKTMEILANIAMLIQRGTLKGGAILTLLHEKTESYIGDSKARDLTLYLAQAACAPYFEILEQWIYKGIIDDPYGEFLVSEHESIQKERVAEDYNDTYWDQHYAIVREKIPVFLERVAEKILRTGKYLNVIRQCGVTVNCPHAVEILYTLKEREYVDHIEKAYDYASRKLLDLLMTEKKLMARLRSIKHYFLLDQGDFFVCFMDLAEDEMRKNADDIVHSRLEALLELALRTSAAVNDPFKDDLRCNLLPYDLITQLFRILSVTHDRNTS--QDPTETQISGLEAFSLDYVVKWPLSLILSKKALTKYQMLFRHLFYSKHVERQLCSLWTINKGVKQQG-KSTSWFSTALDLRQRMIHFVQNLEYYMMFEVIEPNWQILAENLREVSNIDGVLEQHNDFLDRCLKDCMLTNPELLKVVSKLMMVCVTFSNCIQRYDASTGVGSSSVEGKSILTDHYGEMMNSGDFKRTITNFETNFSRLLIELIDKLSLYSTTDCEHQMMNMVSRLDHNGFYSEKQRKILASKGDNAVLPAFIDIREIEQALEIRQYLKSAGADLGDDCKENIHEEIICLLDVCDNWLKSDADLEAMMNSFISLILVCTEREKITQKFCSKITDVGAEANAMLRLRILGCFFAGLNENCPLRYEVYCSQLKLATQFGLTDNVETKLKEASSWLELWNLDIEKKRKCYRLLHSALKDSKNSNEATKVMLEILGTYDDRSATEAKDDALQCILHCINKPDVFIMDHLLQLKPVLALEGQPILKLLKIFVSGKLQDYMDFFEKNSNFVLGLGVNHEGNINKMKILTLVSIAREQSEIEFGPLAKQLLLNEDEVEEFVIEAVKSDLFHAKLDQVNEKVILDSSNRRTFERKEWEELRQKLEQWRENLLTIKGQLEQVVPPMALSYACCLVIFLNILNQVLAGRDFYKILGLSRDATDREIKKAYRKLAMKWHPDKNPDDPSAAEKFQDLGAAYEVLSDPDKRRTYDQHGEEGVKKMGGFESGDPFSSFFGGFGFSFGNEGNRHSETPKGAEVVMDLEVTLEELYTGEFVEVMRAKPVAKTVPGTRKCNCRMEMKTTQLGPGRFQMMQEEVCDDCPQINFVTEEKLLEVEIEPGMIDGQEYPFLAEGEPHVDGDPGDLKFKISVLKHDRFERRGDDLYTNVTLSLVDALNGFDLDIQHLDGHKVHIHREKITWPGAKIKKANEGMPNYSDNLQKGFLYITFDVNFPKGELTNEEKQDINRILKQESSQTVYNGLTISKENLKSLSQWDAKLAPLTEKQRASIVELSTFNLPEKF--KDGKEISGEWGGKKVQNAQQFFSWFTQVQAQMEEDQEYTYREHQNELNQYCKKCDLVLDQIRALLDGLEDLQKKYAFVLTQTRALHDACEQSIQEQAALTSQVEGISERLMFFSTLEVVKHKMTG-TISMTGEAFVPLLTRIDECISYMERNAHFKDSGAYLLRFKQCLNQVLSMLKHLVYKILRNSTDQAHAHLKPGVAQEGLYTTMYGKFKAQAFRIKNIMEQVEQKQQTHAEYDSFVKDCQQLYFECRAQLLQPYISSVVQRMVKQHTRNQCTLFRSGCSFLVHVCQDEHQLYFEFFTKRSEGLDFLLEGFCNALYETFRPLIIHMTHMETLAELCNILKVEMLEEHVARKADQLSAFEVIVSQLLEDVQERLVYKAQTYVQNDIRNYKPASGDLAYPDKLMMETSAMVDQQAMWYPTVRRTLVCLSKLYNCISKPTFEGLAQEALSICITTLKSASRTIADRKGAINGSLFFIKHLLILREQIAPFDVDFAVKEVALDFSKMRTAAFGLLSKGTRLLSLSTNNAILEFLLEGVPQLTEYCLDSKKEVDAELKNVCEQFIGTAVDNFVSPLTSLLDKMDTLTQLAKPESVRKVVSEAYMMLKSKLPGVMESMSLYLASKETEYILFKPIKTKVLKVYKQLSQLVENYSLEDQQIIGCPSQEQVSLLMAFFPKEEDKYKVDANEVIHMKLVRTAEDVKHESNAFQPEMSHQVFGDTESIFGYNGLHVKLYYHAGSLLTYLGMEYKGKVPDSGIEADKVLPNIAEILAPGYCTNLDEFVAKLPGESKFTPMGTKIHSYKVKDTEYEIYQVDISVPGFREYHERLQTFILWYIDAASFIDVDDEKWNFFLLFQKQKPTAGYEYNICGYMTVYHYYAYPTNTRPRISQMLILPPYQKCGHGAELLQTVYNFYQPKEKVIDITVEDPSEDFIRLRDYVDCQRCISLPAFTPDNLINGFSDSMATEARQKFKISKLQARRVYEILRLNVTNTGDPEQYRNYRLDIKKRLNAPLKKEARYLTKLQSALSEEEFKAAMFSGTEKMKRLEEAFKLLEADYRRVLHRLATAXXXXXXXXXXXXXXXXXXXXXXXXXXXXXXXXXXXXXXXXXXXXXXXXXXXXXXXXXXXXXXXXXXXXXXXXXXXXXXXXXXXXXXXXXXXXXXXXXXXXXXXXXXXXXXXXXXXXXXXXXXXXXXXXXXXXXXXXXXXXXXXXXXXXXXXXXXXXXXXXXXXXXXXXXXXXXXXXXXXXXXXXXXXXXXXXXXXXXXXXXXXXXXXXXXXXXXXXXXXXXXXXXXXXXXXXXXXXXXXXXXXXXXXXXXXXXXXXXXXXXXXXXXXXXXXXXXXXXXXXXXXXXXXXXXXXXXXXXXXXXXXXXXXXXXXXXXXXXXXXXXXXXXXXXXXXXXXXXXXXXXXXXXXXXXXXXXXXXXXXXXXXXXXXXXXXXXXXXXXXXXXXXXXXXXXXXXXXXXXXXXXXXXXXXXXXXXXXXXXXXXXXXXMADPLTLLRQFNINKKDISEDDKYISFDAVSFLKTSKTSYIICRT---TPKEYYTLEALLFLLKNVHLSHPIYVQRAGAAKVPVVRFPDRKDLLAFLNGDKETTQSIDKSAPLELPVQRT-TSKRPLQEGSSEGAKKARTEDGQARYDQEWLASKLQDKKEGAVTTEKIRGLNTVMSVEKIAEIKRKIITRKRGTIKGDDELESGMLEQTAIPDIETDVTKDIVMRERLLRTRTSVLQSSGKVFLKNVLAILQSVKAKEGGKVEQTKPELKKEAPELAKKPVPAASYSRYDQERFGSHIDKGGFKIDTSATFHGLSLESMKEGKSQRQVTQPTANKSPRHIPAQKPGLPQKRESKTPIIIVPAGTTSLISLLNVKDFLQDYKFASPEDKKKSGVVKESEVLLQRKKDNQQQNVTVPLRVVDQPLKLSSNDWNRVVAVFVQGPLWQFKGWPAVLPDGSPVEILTKIKGFHVKYDDMKLDANVKKWDVEVLTVSRNRRHMDRACALKFWEILDKFMVKNKPNLRYMLFHPKRGPGGRSSFNGVVATVFGSTGFLGRYTVNRLARCGTQLIVPYRCMEDYLRHLKPMGDIGQIMFNNFHLKDVPSIEKCVQFSNVVVNLIGKEFETKNFSFHDAHVEGAAAIAKAAKNAGVKRFIHVSALNAATNSPSKFLQTKAQGERAVKQEFPEATILRPAECYGHEDKFLNMYAYLRNLGQPLIDNGMETKKRPVLVADVAQAIVNAALDESAAGKTYELY-------------------------------------------------------------------------------------------------------XXXXXXXXXXXXXXXXXXXXXXXXXXXXXXXXXXXXXXXXXXXXXXXXXXXXXXXXXXXXXXXXXXXXXXXXXXXXXXXXXXXXXXXXXXXXXXXXXXXXXXXXXXXXXXXXXXXXXXXXXXXXXXXXXXXXXXXXXXXXXXXXXXXXXXXXXXXXXXXXXXXXXXXXXXXXXXXXXXXXXXXXXXXXXXXXXXXXXXXXXXXXXXXXXXXXXXXXXXXXXXXXXXXXXXXXXXXXXXXXXXXXXXXXXXXXXXXXXXXXXXXXXXXXXXXXXXXXXXXXXXXXXXXXXXXXXXXXXXXXXXXXXXXXXXXXXXXXXXXXXXXXXXXXXXXXXXXXXXXXXXXXXXXXXXXXXXXXXXXXXXXXXXXXXXXXXXXXXXXXXXXXXXXXXXXXXXXXXXXXXXXXXXXXXXXXXXXXXXXXXXXXXXXXXXXXXXXXXXXXXXXXXXXXXXXXXXXXXXXXXXXXXXXXXXXXXXXXXXXXXXXXXXXXXXXXXXXXXXXXXXXXXXXXXXXXXXXXXXXXXXXXXXXXXXXXXXXXXXXXXXXXXXXXXXXXXXXXXXXXXXXXXXXXXXXXXXXXXXXXXXXXXXXXXXXXXXXXXXXXXXXXXXXXXXXXXXXXXXXXXXXXXXXXXXXXXXXXXXXXXXXXXXXXXXXXXXXXXXXXXXXXXXXXXXXXXXXXXXXXXXXXXXXXXXXXXXXXXXXXXXXXXXXXXXXXXXXXXXXXXXXXXXXXXXXXXLSYIRTKQRFYKNVTINEDKGKYFIQLDGKNVKTPLRNDLYAPTQKLASIVASEWSSQKQTILAHQMHMTSLCNTCIDNPRKRTKEDMIHDALSFLNSDTLCARTEESEHTAKMQSEKWDPVLHWFSKRFDVEIVSSTDIFGFEQPEMTMLKMKQYLSKLSRWQLEGLEFSVDSVKSFIIPFAVIENYTTINEAIYLARLEVNLQIEKWGSVEWYHDIEKENQLAHMSAGVLFYQLCMEYMKESQLQTQHMILCCECGSATVPNASNMCVGCIRSKVDISDGIQKQAMLQFCKGCERYLQPPSTWVACALESRELMAICLKRLKGLAKVKLVDATFIWTEPHSKRIKVKLTIQKEVFGSTILQQVFVVEFVIQGQMCELCHRREAKDFWKAIVQVRQKVPHKKTFFYLEQLILKHNIHARSLRVKQMHDGLDFYYDKKEEARKLVDFLQSVVPCRYKTAQELISHDIHNNTYNYKHTFSVELVPICKDDIVCLPMKLSKSLGNIGQILVCYKVTNSLHLINPATTQVAEVSANLYWRSPFSSMCASKQLTDYTVLEMDAAGG-GTKFLAKSRYLLADVYLMRTNEMGSVD-QVHCRTHLGHVLNVGDSVFGFDFTNSNLNDEHLEKMKEDAVPNVVLVKKSFDKRKRKKARNWKLHGIAKDTTSDPDVLLRDYDEFLDDIEEDKDFRQNINIYKNFAGNSAPSESDADDAPRIGLEEMLDELTLEDQDMASDSXXXXXXXXXXXXXXXXXXXXXXXXXXXXXXXXXXXXXXXXXXXXXXXXXXXXXXXXXXXXXXXXXXXXXXXXXXXXXXXXXXXXXXXXXXXXXXXXXXXXXXXXXXXXXXXXXXXXXXXXXXXXXXXXXXXXXXXXXXXXXXXXXXXXXXXXXXXXXXXXXXXXXXXXXXXXXXXXXXXXXXXXXXXXXXXXXXXXXXXXXXXXXXXXXXXXXXXXXXXXXXXXXXXXXXXXXXXXXXXXXXXXXXXXXXXXXXXXXXXXXXXXXXXXXXXXXXXXXXXXXXXXXXXXXXXXXXXXXXXXXXXXXXXXXXXXXXXXXXXXXXXXXXXXXXXXXXXXXXXXXXXXXXXXXXXXXXXXXXXXXXXXXXXXXXXXXXXXXXXXXXXXXXXXXXXXXXXXXXXXXXXXXXXXXXXXXXXXXXXXXXXXXXXXXXXXXXXXXXXXXXXXXXXXXXXXXXXXXXXXXXXXXXXXXXXXXXXXXXXXXXXXXXXXXXXXXXXXXXXXXXXXXXXXXXXXXXXXXXXXXXXXXXXXXXXXXXXXXXXXXXXXXXXXXXXXXXXXXXXXXXXXXXXXXXXXXXXXXXXXXXXXXXXXXXXXXXXXXXXXXXXXXXXXXXXXXXXXXXXXXXXXXXXXXXXXXXXXXXXXXXXXXXXXXXXXXXXXXXXXXXXXXXXXXXXXXXXXXXXXXXXXXXXXXXXXXXXXXXXXXXXXXXXXXXXXXXXXXXXXXXXXXXXXXXXXXXXXXXXXXXXXXXXXXXXXXXXXXXXXXXXXXXXXXXXXXXXXXXXXXXXXXXXXXXXXXXXXXXXXXXXXXXXXXXXXXXXXXXXXXXXXXXXXXXXXXXXXXXXXXXXXXXXXXXXXXXXXXXXXXXXXXXXXXSTNDFDEADTSDEEERNTVGNIPMEWYRDYSHIGYDIRGQKIARPVQGDALENFLATQDDPDFWRTVRDHTNEENIRLTDEDLEIMQNIQSSRFPEKGDPYEPYVDWFTGEKMIHPIKDNPEAKSSFIPSKWEHKRIIKIVRAIRNGWIKPKSKTESNKFYLMWRNDDKDHPMHWPAPKMKLPGHDESYNPPPEYLMTEEELKQWEDTDPLDRQNFVPKKYDCLRKVPAYSNFIEERFERCLDLYLCPRQRRVRLQVDPEDLIPKLPKPRDLQPFPSSVALVYHGHTAPVNGITIDPTGQWLASGSADNTVRLWEVATCRCLKTIKFEDGIKFIEWSPSASFSLIAVAVGKSLFILNPHLGDKLVSQNTENILSGSENTSEDNEVTWEVPPLQRRNQGVRIQISHEKVIEQGAWHKKGDYFALVLADGGSQSVVIHQITKRKSQMPFKKPGGLVQCVQFHPVKPFLYVATQSFIRIYHLQKQELIKKLASGVKWISSMDVHPQGDNLIIGSYDKRLCWFDIDLSAKPYKTLRHHKKAVRQVKYHQRYPLFASASDDGSVIICHGKVFSDYMQNPLIVPVKVIRCHTPNGDIGVTDCVFHPSQPWIFTAGADNTIKLCTYNLAKGYFDLKEFERASHVSRNCRSHKGYFLHLYSLYMSGEKKKRYQMDVSKAVENEELRGLRAELQNNIDKLDGYCFYLYGVVLNGLSLYTEAIEMLLKAVEKEPVHWGAWKELASICKNRETLQNLKLPNHWMAEFFQAQAELEVQMTEEALRRYENICSGFAKSTYVKQQMALAYYNLRDFVQATEHFKDLQTKDPYMLDHVDTYSNILYIQDSKAELSYLAHRVAEVDKYRYESCGVIGNYYSLRGQHEKAVLYFRQALKLNPQHVVAWTLLGHEYVELKNTSAAIESYRRATEASAKDYRAWYGLGQTYEILKMPYYSLYYYNEAYKLRPYDSRILIALGDTYHSLDKNEEAKKCYLKAFRIGDPEGQASMKVAKLYLQSGEEDNAFRLYSIVLDDTDQSAFHTSEDVAKGLVFAARYCLKTGKYSEAEAYGRRIETREEARSLLYEIRQARLMGEGAGGYRWLNEYEKTWEVLQEDDEGSLQATIDEIQKAKRKRLLVRKGNVRLGMMRHLFIVVDMSSSMKESDLRPSRIACTQKLLEKFIVEYFDQNPISQLGIIITKNKRAEKITDLSGNPKLHITALQNVVNGCSGEPSLQNSLDTALAVLKHLPNHASREVLIIFGCLTTCDPGDINDSIAALKSCDIRCSIIGLSAEIRICKQICKETQGEYGVILDEKHFQDLLVEKVRPPEAKKSTAASLIRMGFPTHRSDGPLSLCSCHIDCSLSTTGYFCPQCQSKYCELPMECRICGLTLVSAPHLAKSYQHLFPLRAFKELEAKALGNCKGCQRFHTDTVYECSNCEQIFCMDCDLFIHETLHTCPGCQTGSKAVLFEPKLAWILACCLLFAEIFVNIIVIRNVKYTEIDWEAYMEEVEGFLNGTYDYYQLKGSTGPLVYPAGFVYIFSGFYFLTSHGLNIRLAQYVFAVLYIAFLVAVFYLYHRSKTVPPYAFFFLCCASYRIHSIFILRLFNDPVAMFLFYVSLCCMFKEHWNVGCILYSLAVSVKMNILLFAPGLLLVLLNTFGLPQAVLKISLCALVQILLGLPFLLTNPVAYVARSFDLGRQFFFTWTVNWRFLPEWLFLNRYFHFVLLLLHIITLITFWKKWPRPASGWSSLLTGTKLDATSMLEILFASNFIGMCFSRSLHYQFYVWYFHTLPFLLWRTDLITPVKILILGLLELCWNTYPSTSASSLTIHACHLIIIIGLYVSKQKMGQKKRKGERGAVTNYVSRNQALKKLQLSLPDFRRLCILKGIYPREPKNKKKVNKGSTANKTYYYVKDIQYLLHEPVLDKFREFKVFIRKLKKALGRDETSRAAKLEENKPVYSLDHIVKERYPTFIDAVRDLDDVLSMVCLFAMLPQTYKIKTNMIKMCRRLSAEFQNYVIASKSLRKVFISIKGIYYQVEIQGQPVTWIVPHQYTYEPPSDVDFRVMLTFLEFYTTLLGFINFHLYHSMNIHYPPKLVVNPNEDTGFCDDVEMEDEKLAALTNTLATLAQEDEATIDEFTSSKEAEQEQAFRKEREELEAFNNLFSDQKIFISREVPREPLTFIVRSFGGEVSWDPISGHGAPYKEGDQSITMQIMDRPLPKKTYLSRHYVQPQWVFDCVNARKILPIDDYMPGSTLPPHLSPFVEETEEDYVPPERQEVIAMEKQILREENAKSKGDDMTSEEKKLAVMMMPTKKRKLYDKILYSKKQKAKEKSKLKKKREDFEQKKKXXXXXXXXXXXXXXXXXXXXXXXXXXXXXXXXXXXXXXXXXXXXXXXXXXXXXXXXXXXXXXXXXXXXXXXXXXXXXXXXXXXXXXXXXXXXXXXXXXXXXXXXXXXXXXXXXXXXXXXXXXXXXXXXXXXXXXXXXXXXXXXXXXXXXXXXXXXXXXXXXXXXXXXXXXXXXXXXXXXXXXXXXXXXXXXXXXXXXXXXXXXXXXXXXXXXXXXXXXXXXXXXXXXXXXXXXXXXXXXXXXXXXXXXXXXXXXXXXXXXXXXXXXXXXXXXXXXXXXXXXXXXXXXXXXXXXXXXXXXXXXXXXXXXXXXXXXXXXXXXXXXXXXXXXXXXXXXXXXXXXXXXXXXXXXXXXXXXXXXXXXXXXXXXXXXXXXXXXXXXXXXXXXXXXXXXXXXXXXXXXXXXXXXXXXXXXXXXXXXXXXXXXXXXXXXXXXXXXXXXXXXXXXXXXXXXXXXXXXXXXXXXXXXXXXXXXXXXXXXXXXXXXXXXXXXXXXXXXXXXXXXXXXXXXXXXXXXXXXXXXXXXXXXXXXXXXXXXXXXXXXXXXXXXXXXXXXXXXXXXXXXXXXXXXXXXXXXXXXXXXXXXXXXXXXXXXXXXXXXXXXXXXXXXXXXXXXXXXXXXXXXXXXXXXXXXXXXXXXXXXXXXXXXXXXXXXXXXXXXXXXXXXXXXXXXXXXXXXXXXXXXXXXXXXXXXXXXXXXXXXXXXXXXXXXXXXXXXXXXXXXXXXXXXXXXMEKKEWVLEQDNELRFEVELQQAELVLTHGQAEIFGTELVKNKVYSFRSGDKAVFTWHGCTIELQGKLEAAYVASETPMVIYLNLHVAMEQLRQKAEKSITIGPKVMVCGPMDVGKSTLCRLLLNYAVRMGRRPIYVDLDLGQGSIAIPGTIGALLVERPADVEEGFSLQTPLVYHHGINNPMANLKLYSCLVEEVSKNVHKRFEEKEKARVSGCIVNTCGWVTGEGFRLLLDIAKSFDVNAVLVIDQEKIYNQLKSRLPDAVQVLHLPKSGGVVERSKDVRRQKRDEKVREYFYGGRTPLYPHVFDVNFADIKIYKIGAPSVPDSCLPLGMEPEINELKTVLVHPSRDLLHCVCSVSTAISEQDAVTSNVAGFIVITNVDMENQTFTILSPAPRPLPYKILLLSTIKFMDLKLSSKTANNEDQEVTIEKVVAKNKGIDYSKLIKQFGSAPVSKDQIERIEKITGKKAHHFLRRGIFFSQRDLNIILEHHEKQKPFYLYTGRGPSSEAMHLGHLIPFIFTKYLQDAFDVPLVVQLTDDEKFLYKDISVDEAHRLAYENVKDIIACGFDVNKTFIFSDIDYIGQDFYKNILKVQKCVTFNQARGIFGFGESDNIGKISFSAIQASPSFSSSFPHIFGPAKSLPCLIPCAIDQDPYFRMTRDVAPRLGYHKPALIHSTFFPALQGAKTKMSASDPNSSIFLTDTPKQIKNKVNKHAFSGGKDTIEEHRSLGGDVTVDIAYQYLTFFLEDDDRLQQIKEDYSSGKMLTGELKKELISVLHPIVAQHQERRKNITDEILKDFMTPRKLAFXXXXXXXXXXXXXXXXXXXXXXXXXXXXXXXXXXXXXXXXXXXXXXXXXXXXXXXXXXXXXXXXXXXXXXXXXXXXXXXXXXXXXXXXXXXXXXXXXXXXXXXXXXXXXXXXXXXXXXXXXXXXXXXXXXXXXXXXXXXXXXXXXXXXXXXXXXXXXXXXXXXXXXXXXXXXXXXXXXXXXXXXXXXXXXXXXXXXXXXXXXXXXXXXXXXXXXXXXXXXXXXXXXXXXXXXXXXXXXXXXXXXXXXXXXXXXXXXXXXXXXXXXXXXXXXXXXXXXXXXXXXXXXXXXXXXXXXXXXXXXXXXXXXXXXXXXXXXXXXXXXXXXXXXXXXXXXXXXXXXXXXXXXXXXXXXXXXXXXXXXXXXXXXXXXXXXXXXXXXXXXXXXXXXXXXXXXXXXXXXXXXXXXXXXXXXXXXXXXXXXXXXXXXXXXXXXXXXXXXXXXXXXXXXXXMEDVEMQGENKEKSQEEKDALTFDEIKEQIFQIEKTVSSKENRYLLRVLRSLNSTRRKCNHNVLRRLINLFCLPTSKSELNEFLEKPDPESSDKP-RPKSTKLANYTPIPEVDVFIHLLVLLHCLDNKVFERAVRCADALTNKITSYNRRTLDPLAAACFFHYSRSYEALDRLKEIRGFLLGRLRNSTLHHDEEGQATILNLLLRNYLHYNLFDQADKLVSKSTFPESASNNEWARFLYYLGLIKAIQLDYSEADKNLMNAIRKAPQSTAVGFKQHVHRLSVVVQLLLGEIPDIKTFREAILKKTLAPYLQLTQAVRTGDLKLFNSVIEEYKEKFHAEKTFTLIIRLRHNVIKTGIRMISLSYSRISLSDIAKKLLLDGAEDAEFIVSKAIRDGVIEATINHSEGYVQSKENIDVYSTTEPLNAFHQRVSFCLDIYNQSIKAMRYP-----------------------------------EEYASLFLEVMEEATRRRVYNVANVGILFSGGIDSMVLAALADRCIPKNVVAFEQKEPYDVPDRITGKSGVCELNPKRRWNFIEINVTLEELKSAREEHVKHLVYPLATVLDDSIGCAIWFAAKGRYTSNAKVLLTGMGADEQLGGYARHRSKFEKFGWEGLKEEMEMEIDRISSRNLGRDDRCISDHGREARFPFLDENVVAFLKRVPLWIKCDPPRGHGEKRLLREMLNLHGAAVLPKRAIQFGSKIAKIKEKGSDTCNRLMITIPIKVENVHIDGLKKTEPSLVTKQLEGLLDAKSFDELLDSAGHAKLRLQRLGIFKAIEIFVDVSRKPEGLDVYFLLEESRFVTANAGTNVGNNEGNMVFGGKLNNIRGMAESVRSDISIGTRSSSYELSFSKPLFKNPDCKLLAKLYKSSTEVPQSFYKQCSRGVGMEFTVPSPIGLHSFKYDGQWRENSDVSPKAPFIVREQCGHVLKSSIQHSLVSDGRDDLLLPKNGHFFKHGLEFSGIGGNVKYVKSEVEFQLNKELISDVVLGMSFQAGAMKPISDTLINDRFFLGGPLSVRGFKMKGIGPRVREASLGADAFWAAGLHMYTPLPFRKGGFGDLFRLHFFANAGNAQDMNKMIREARWSYGLGIMMMIGIARLEVNYCIPRNAKSDGLNPGLQVGVGMNFLSAFLHEAIMEKQVGEVRYNEVLKIVAGRVFEHNFEGCIEAFRSCVSFLNREHEILVGAVLKVDWVSKKPQVVEAYINFLTELVSAQTFYLRGCLKMLLQKFLPTVDFDYEMDNVHRAIFALVSIVPTAPRHLLNKLGDLFPYTGKHQVFLQFYIKNLFRITQYMPTVQENVLEIVIDNLLKLDCQICQQEIEEEETQFDVEKDDEMKNSTARKLDNLMLTFFDHVHQTCFPGEIIDWGKTEALFSDLLHAFEMVLLPTHASAYVQFIIFYVCSFDQYFANSFLEFCWQKVCDPSVPVILRQTASAYVGSFVARAKFLQGDVVRTCLALFSDWIHGYLNVLDSCVPDLVKHSAFYSACQTLFYVFVFRFQSLIEDHGWRVYVKKMNLDRIVTSRLNPLKFCAPSIVDMFARVTRKYEIVFCYTIIEHNKRSYLPTSQNNSDRKNMLDSFFPFDPYLLKKSSKFIKPLYQEWTGIEGDVRDTNYNMEDIMMKFSDICVSPGFHPEMRCHYDVLGVARNVGADELKKSYRKLALQYHPDKNPDNVEESTRAFREVQQAYEVLSDPQERAFYDKHREAILKGGDFVDNELDLMKYFDASVYKGYGDDSEGFFAVYSWVFKKIFEEDEPYRDHILCPDFGSSETKYEEVKEFYSYWQNYCSLKSYVWCEKYDIRQAANRPTLRLMEKENKKFRDAARRKRSEEVRALAAFVKKRDRRVKDYIKRLEEQEKSQKEASEKKRLEQIKEKNKKLEEYEEQGWMSYAQRELHEIESHFMSEPEDSDEDIQRFYCIACEKSFKSEKALTNHEKSKKHKENVELIKQEMENHLMDAQESLQFFQKCVADDPEISVTVAAIRTLLEVLKKTEAETLAGLRDNIQNVVSRLTTIEDSVSVSSGCELFLRFVTLASLDQSDFKECKRILVDRGELFLKKAAGSRKRIAKLSGQFIRDGATILTHSKSRGVLQLLKEAVDQNKRFQVYVTESMPDMSGNLMHKELQDLGIPSTVILDSAVGYIMERVDMVLVGAEGVGESGGLINKVGTYQLAVMAKAMSKPVYAVAESFKFQRIYPLNQKEVPNKHKYCNT---ETGHPLVDYTPPSYITLLFTDLGVLTPSAVSDELINLYCMKPLLLHGHERSITKIRYNREGDLLFSTAKDNKPTVWYSLNGERLGTYNGHNGAVWTNDISWDTRHFVTGAADNSVIIWDTEIGKKLSEIPTQSAVRTCNFAYSSKQFMISTDAAMGKMCQIQIFDLQQCLSERPEPIIVMPVQGPKVTASVWGPCDDYIITGHENGLLCKWDVKTGEQIDRIHEHTKLINDIQKSKDDLMFITASKDTTAKLFVSDSFKHLKTFKTERPVNSASLSPIRDHVVMGGGQEAMDVTTTSARVGKFDARFFHMIFEEEIGRVKGHFGPINSVLFHPDGKSYSSGGEDGYVRVHTFDPSYYDFKFDFXXXXXXXXXXXXXXXXXXXXXXXXXXXXXXXXXXXXXXXXXXXXXXXXXXXXXXXXXXXXXXXXXXXXXXXXXXXXXXXXXXXXXXXXXXXXXXXXXXXXXXXXXXXXXXXXXXXXXXXXXXXXXXXXXXXXXXXXXXXXXXXXXXXXXXXXXXXXXXXXXXXXXXXXXXXXXXXXXXXXXXXXXXXXXXXXXXXXXXXXXXXXXXXXXXXXXXXXXXXXXXXXXXXXXXXXXXXXXXXXXXXXXXXXXXXXXXXXXXXXXXXXXXXXXXXXXXXXXXXXXXXXXXXXXXXXXXXXXXXXXXXXXXXXXXXXXXXXXXXXXXXXXXXXXXXXXXXXXXXXXXXXXXXXXXXXXXXXXXXXXXXXXXXXXXXXXXXXXXXXXXXXXXXXXXXXXXXXXXXXXXXXXXXXXXXXXXXXXXXXXXXXXXXXXXXXXXXXXXXXXXXXXXXXXXXXXXXXXXXXXXXXXXXXXXXXXXXXXXXXXXXXXXXXXXXXXXXXXXXXXXXXXXXXXXXXXXXXXXXXXXXXXXXXXXXXXXXXXXXXXXXXXXXXXXXXXXXXXXXXXXXXXXXXXXXXXXXXXXXXXXXXXXXXXXXXXXXXXXXXXXXXXXXXXXXXXXXXXXXXXXXXXXXXXXXXXXXXXXXXXXXXXXXXXXXXXXXXXXXXXXXXXXXXXXXXXXXXXXXXXXXXXXXXXXXXXXXXXXXXXXXXXXXXXXXXXXXXXXXXXXXXXXXXXXXXXXXXXXXXXXXXXXXXXXXXXXXXXXXXXXXXXXXXXXXXXXXXXXXXXXXXXXXXXXXXXXXXXXXXXXXXXXXXXXXXXXXXXXXXXXXXXXXXXXXXXXXXXXXXXXXXXXXXXXXXXXXXXXXXXXXXXXXXXXXXXXXXXXXXXXXXXXXXXXXXXXXXXXXXXXXXXXXXXXXXXXXXXXXXXXXXXXXXXXXXXXXXXXXXXXXXXXXXXXXXXXXXXXXXXXXXXXXXXXXXXXXXXXXXXXXXXXXXXXXXXXXXXXXXXXXXXXXXXXXXXXXXXXXXXXXXXXXXXXXXXXXXXXXXXXXXXXXXXXXXXXXXXXXXXXXXXXXXXXXXXXXXXXXXXXXXXXXXXXXXXXXXXXXXXXXXXXXXXXXXXXXXXXXXXXXXXXXXXXXXXXXXXXXXXXXXXXXXXXXXXXXXXXXXXXXXXXXXXXXXXXXXXXXXXXXXXXXXXXXXXXXXXXXXXXXXXXXXXXXXXXXXXXXXXXXXXXXXXXXXXXXXXXXXXXXXXXXXXXXXXXXXXXXXXXXXXXXXXXXXXXXXXXXXXXXXXXXXXXXXXXXXXXXXXXXXXXXXXXXXXXXXXXXXXXXXXXXXXXXXXXXXXXXXXXXXXXXXXXXXXXXXXXXXXXXXXXXXXXXXXXXXXXXXXXXXXXXXXXXXXXXXXXXXXXXXXXXXXXXXXXXXXXXXXXXXXXXXXXXXXXXXXXXXXXXXXXXXXXXXXXXXXXXXXXXXXXXXXXXXXXXXXXXXXXXXXXXXXXXXXXXXXXXXXXXXXXXXXXXXXXXXXXXXXXXXXXXXXXXXXXXXXXXXXXXXXXXXXXXXXXXXXXXXXXXXXXXXXXXXXXXXXXXXXXXXXXXXXXXXXXXXXXXXXXXXXXXXXXXXXXXXXXXXXXXXXXXXXXXXXXXXXXXXXXXXXXXXXXXXXXXXXXFIFKVAIFCTFTHTQVAEDIHTEELFLKRLQTGHVYTSQFTTISQS-ASKKGSHYKLFPKSLGQIVKKYDVGEIHLSLSHGRWRYNLWGYPMSSAPYGVELWVWFSSTLEKIDEKWYGLVNALSGQFCASLNYLRKGVSASPRYSFRPMGLWHENASTHLRYAVLPRETVCTENLTPWKKLLPCQSKAGIASLFNALHLYEASYHSIAVHLRTVCVDANCSSPSTELKQTLSSVYDPDIKGLREVWSFGRLFGEILKSSCPLATSSKILVALPDISELSPKPTHYQSKYGREFHFAVYDLKHMLQAGLDLRGTFSLVGTIRASTINAHRHTTGHGEEKGGIISLISNEHPRAVKILYFDMIPWYIPVYLHSLVVYRGQDIIKPDLLKFIPAKDRVRPTTIEMVLTVPPKSTLKLSYSFTKAFLKWTEHPPDSHHGYYIGSAVISTVLPDASHDPLFVRIHTESNLLVLPTPDFSMPFNVICLSCTIFAIGFGSILNLATRKFVVVSSNRVSLKERLKRLLAKLXXXXXXXXXXXXXXXXXXXXXXXXXXXXXXXXXXXXXXXXXXXXXXXXXXXXXXXXXXXXXXXXXXXXXXXXXXXXXXXXXXXXXXXXXXXXXXXXXXXXXXXXXXXXXXXXXXXXXXXXXXXXXXXXXXXXXXXXXXXXXXXXXXXXXXXXXXXXXXXXXXXXXXXXXXXXXXXXXXXXXXXXXXXXXXXXXXXXXXXXXXXXXXXXXXXXXXXXXXXXXXXXXXXXXXXXXXXXXXXXXXXXXXXXXXXXXXXXXXXXXXXXXXXXXXXXXXXXXXXXXXXXXXXXXXXXXXXXXXXXXXXXXXXXXXXXXXXXXXXXXXXXXXXXXXXXXXXXXXXXXXXXXXXXXXXXXXXXXXXXXXXXXXXXXXXXXXXXXXXXXXXXXXXXXXXXXXXXXXXXXXXXXXXXXXXXXXXXXXXXXXXXXXXXXXXXXXXXXXXXXXXXXXXXXXXXXXXXXXXXXXXXXXXXXXXXXXXXXXXXXXXXXXXXXXXXXXXXXXXXXXXXXXXXXXXXXXXXXXXXXXXXXXXXXXXXXXXXXXXXXXXXXXXXXXXXXXXXXXXXXXXXXXXXXXXXXXXXXXXXXXXXXXXXXXXXXXXXXXXXXXXXXXXXXXXXXXXXXXXXXXXXXXXXXXXXXXXXXXXXXXXXXXXXXXXXXXXXXXXXXXXXXXXXXXXXXXXXXXXXXXXXXXXXXXXXXXXXXXXXXXXXXXXXXXXXXXXXXXXXXXXXXXXXXXXXXXXXXXXXXXXXXXXXXXXXXXXXXXXXXXXXXXXXXXXXXXXXXXXXXXXXXXXXXXXXXXXXXXXXXXXXXXXXXXXXXXXXXXXXXXXXXXXXXXXXXXXXXXXXXXXXXXXXXXXXXXXXXXXXXXXXXXXXXXXXXXXXXXXXXXXXXXXXXXXXXXXXXXXXXXXXXXXXXXXXXXXXXXXXXXXXXXXXXXXXXXXXXXXXXXXXXXXXXXXXXXXXXXXXXXXXXXXXXXXXXXXXKYILKYSLCLRLASVILVQSYFVPDEYWQSLEIAHLNVFGYGYKTWEWSKGIRNYCYPSLIALTYLLLKILNLDTVYFLVTLPRVLQALSSSAGDYFLYIFVKRVYGNQRAFYAFILQLSSWFIFYNGSRTLTNTTEMTLVIVGIGIYNWHIFQKLSLICGLSFCGLSCVVRPSAALIWLPVILCEVFIHKRS-LGLIRTGAITGLVILFVSTLVDSIFYGNLIFVHWNFFRFNVLQGMSSFYGSHSWHWYFTQGLPVVLFTNLPLVVFTVFKSEVKALWCLTLLYIAGLSFVSHKEFRFLLPCIPFVHCIASKWFCDFVKKSMVVLVFLGILNLFVALYFGLVHQRGTLDVMRFLRSDLTADSAVLFLMPCHSTPYYSHLHINVKMRFLECHPSTEPNYVEEADSFYQNSTAWLHSQYDGTPFPTHVILFNVLLKDVTSFLNRNSFFECIRYFHTHFPEGRVGTHVVAFCRILENDQCGRKIESAICLLKGMAYEGSGNKSFAADAFKEALRLDVYCFEAFDFLTAHNMMTAQEELDLIESLPFSTQCSKEEDFVRFLYESKIKQYCKPVDPKLPEALNENLDVVTSHAVRHFNSCDFKMCYKLSSAVMTKDQFHESCLPVHISCLVELKKKNELYHLASRLVNNYPKRAISWHAVGAYYLLTGRSEAARRYFGKATGIDRVYAPAWLGFAHSYANDGEHDQAISAYFTASELMPGSHLPYFYLGLEYITTNNIKLARHFFREALKISPDDPFVKHELGCIDYQNGNYKSAKKYFEHALKRLEIINVIPEEWEPLFSNLGHVCRKLGNYKISLHYHKTALNICPNNASTYSAIGLAHCYLGSYVNAISAFHKALSIHRDDTISQELLVYALNNAAESQVXXXXXXXXXXXXXXXXXXXXXXXXXXXXXXXXXXXXXXXXXXXXXXXXXXXXXXXXXXXXXXXXXXXXXXXXXXXXXXXXXXXXXXXXXXXXXXXXXXXXXXXXXXXXXXXXXXXXXXXXXXXXXXXXXXXXXXXXXXXXXXXXXXXXXXXXXXXXXXXXXXXXXXXXXXXXXXXXXXXXXXXXXXXXXXXXXXXXXXXXXXXXXXXXXXXXXXXXXXXXXXXXXXXXXXXXXXXXXXXXXXXXXXXXXXXXXXXXXXXXXXXXXXXXXXXXXXXXXXXXXXXXXXXXXXXXXXXXXXXXXXXXXXXXXXXXXXXXXXXXXXXXXXXXXXXXXXXXXXXXXXXXXXXXXXXXXXXXXXXXXXMKQTEALKRMLLNEPVTKVKEPVWKVLVYDRFGQDIISPLLTVKELREQGITLHLQLHSDRDAIPEAPAIYFVFPTDENIQRISQDLKNNLYETYFFNFISAISRHKLEDLATSALQYNCASRINKVFDQYLNFISLEEDLFTVKHHDRDSISYYALNRSDARDTDIEAIKDTLVDCLFSFLVTLGAVPVIRCPKGNAAEMVAEGLDKKIRENLRD-RNSLFTTDIFSFHRPVLIILDRNIDLCTPLHHTWTYQALCHDVFDLKLNRVVVSEPVPIKKKEKKYDLASSDKFWSQHKLSPFPNVAESIQKELDDYRSSEEEVKKLKNVMGVTPWTDNTAKLTSAVSSLPELLEKKRLIDMHTNIATAMLEHIKARKLDIYFESEEKTMSKSSTDKSVMEIIQDPEAGTCDDKLRLFIIYYISSPLSNDEFQQYMTALTQAGCDLAAVEYIRKWKAFAKVASGPIQTGSGQSTYSAMFSRIMSTGSQFVMEGVKSLVVGNKNLPITRIVDSIMEQKSSQTEDYRYFDPKMRNKTPFNEAIVFMVGGGNYIEYANLLNYEKRQNKKIIYGCSELLNATQFLTQLSHLXXXXXXXXXXXXXXXXXXXXXXXXXXXXXXXXXXXXXXXXXXXXXXXXXXXXXXXXXXXXXXXXXXXXXXXXXXXXXXXXXXXXXXXXXXXXXXXXXXXXXXXXXXXXXXXXXXXXXXXXXXXXXXXXXXXXXXXXXXXXXXXXXXXXXXXXXXXXXXXXXXXXXXXXXXXXXXXXXXXXXXXXXXXXXXXXXXXXXXXXXXXXXXXXXXXXXXXXXXXXXXXXXXXXXXXXXXXXXXXXXXXXXXXXXXXXXXXXXXXXXXXXXXXXXXXXXXXXXXXXXXXXXXXXXXXXXXXXXXXXXXXXXXXXXXXXXXXXXXXXXXXXXXXXXXXXXXXXXXXXXXXXXXXXXXXXXXXXXXXXXXEVQEFLKQQSDPEHSEQWGRFQQLYDKRLWHELTIEITEFLKEDFFKQNGLVEIYEKFIKDFEHRLNPLSLTEMILIVAQELKDPEDKLKLFEKTKERVKSNAEGIVLLLTSIGRVKLETNQMDDVKTVINEAQAKLDLFDNITSVHGRFYDLSSNYFMRAGSFNKYYRDALRYLGCMDFSQLPKSELQQRAFSLSLAALLGDEVFNFGELLAHEVLRALQGTEQSWLVDLLYAFNSGDIKKFRELEPKWQTQSDLQSNQQKLVEKITLLALMELAFKRPSTERTIPFTTISEATSMPLNEVELIVMKALSLGLVKGSIDEVDQVVNITWVQPRVLDLNQINNMNTVLGSWCEKVKSSVRMVENQVPELLVMLQRHLSSNGENQLKPTSKSNLLLLVPVVTFGLGTWQVYRLKWKKNLIKELELKTSAEPTELPLNLDLQESMMYRRVKMVGEFDHSNELYLGPRPINKQQQ-GLASNKVGYHVITPFMLTDSGEKILVNRGWVPKKRLSPESRAEGQIEGPVEMTGIVRRPEERPPFVNRNDIEKNRWHYLDVNTMASVVGTLPIIVDSDTASAVPGGPIGGQTRVTLRNEHLQYIITWYALSAATMYLFYQLRKRP---------------------------------------------------------------------------------------------------------------------EWIDSLNILDIPGKVKLNDPSHTLCLLLDFHSS-NAESEGCKYIYFGRLVARGQRELLHKFSLKTRYFIGNTSMDPQLSFLMANQGKVQRGSFVFDPFVGTGSILSCCAQFGACTAGSDIDKAIIYGRGKSSRAGNSWRARDEIIRTNYKQYSLVDKYVDVMAADITNFPMRTCEFFDAVITDPPYGIREGGRKLNSNDGCIDDDVKSCVFPSSSLHQLSDIILDLIHFAAIYLRAGGRLVYWLPVFAPSYDAKLVPSHPCFTVISNTEQKLTSVISRRLITMEKTSSLKITDLKPLKEWKRAHNQFRDNYFKGKKRPLVEEYEVEQKARVESNRGRHCPYLDTINRSVLDFDFEKLCTVSLSHLNVYACLVCGKYFQGRGEHSHAYTHSVHVSHHVYMNLHTLKFYCLPDNYEIVDSSLDDIKYVLKPTFTKELIERLDSNGDMSRAFDGTLYLPGIVGVNNIKANDYLNVVLQALSFVTPIRNFFLKEDNYGSIKRPPGDTMFPLVQRFGELIRKIWNPRNFKAHVSPHEMLQAVSSCSKKKFQFTAQGFPIDFLSWFLNSIHITLNGTKKPNSSTIFKTFRGEMIVHSRKLPQTENEDEMKKLMELDEYKGARTSSPFNFISLI------------------------------------------------------------------------------------------------------------------------------------------------------------------MACLAVTKSFLAVCSRNKAIVEKEVDEKADTSLYIVDCKFSPSGKYFAICTSSKMLLVWDTSTWSLEFNRHIPRKPMKLVFSKKEDAPLIADKAGDVHRIYLKDEKV-EHLIGHLSVILDMVLTSDDTRIITTDRDGKIRMSHFPNCYNIDKFFMAHGSFVSSVALDAEKYLLSIDGDGNLFLWNKVLGSHCDIINLPNED---VPRRICVDDRVFIILDGMKKILHYHIKDEKLEKQEDITLAHVPLDIRCNGKDLWVLQHSKSEPVLSFHFGLESKFSCFNEKLDEPIKL------DN---------DMKGNVVKMEADYSQTVDKTLPECEAHVKNGKLHDALEILLTLEKQTRNAADMFSTSRILVAIVKFCYQCKEYDLLNENLTVLTKRRGQLKQAVTKMVQEACTYVDEISDIDQKLKLIDTLRTVTAGKIYVEIERARLTRKLAGIKEAQGDVSEAANILQELQVETYGSMEKREKVEFILEQMRLCLAKKDYIRTQIISKKISVKFFDSDKEQDLKLKYYQLMIELGHFENDYLTICRHYRAVYDTPCIKEDKDKMKEALRNVILYNVLAPYDNEQNDFLHRIKEDENLDEVPSYRDLLKLFKTDELVQWKQLTSMCEKELRDTGVFDNSEGGNKCWDDFRKRVVEHNIRVMEKYYTRLTVKRMAQLLDLSIDESEEFLSNLVTSKTVYAKIDRPAGIVTFRPVKDANDILNEWSHNVTELMSLLNKTTHLITKEQMVHQLIXXXXXXXXXXXXXXXXXXXXXXXXXXXXXXXXXXXXXXXXXXXXXXXXXXXXXXXXXXXXXXXXXXXXXXXXXXXXXXXXXXXXXXXXXXXXXXXXXXXXXXXXXXXXXXXXXXXXXXXXXXXXXXXXXXXXXXXXXXXXXXXXXXXXXXXXXXXXXXXXXXXXXXXXXXXXXXXXXXXXXXXXXXXXXXXXXXXXXXXXXXXXXXXXXXXXXXXXXXXXXXXXXXXXXXXXXXXXXXXXXXXXXXXXXXXXXXXXXXXXXXXXXXXXXXXXXXXXXXXXXXXXXXXXXXXXXXXXXXXXXXXXXXXXXXXXXXXXXXXXXXXXXXXXXXXXXXXXXXXXXXXXXXXXXXXXXXXXXXXXXXXXXXXXXXXXXXXXXXXXXXXXXXXXXXXXXXXXXXXXXXXXXXXXXXXXXXXXXXXXXXXXXXXXXXXXXXXXXXXXXXXXXXXXXXXXXXXXXXXXXXXXXXXXXXXXXXXXXXXXXXXXXXXXXXXXXXXXXXXXXXXXXXXXXXXXXXXXXXXXXXXXXXXXXXXXXXXXXXXXXXXXXXXXXXXXXXXXXXXXXXXXXXXXXXXXXXXXXXXXXXXXXXXXXXXXXXXXXXXXXXXXXXXXXXXXXXXXXXXXXXXXXXXXXXXXXXXXXXXXXXXXXXXXXXXXXXXXXXXXXXXXXXXXXXXXXXXXXXXXXXXXXXXXXXXXXXXXXXXXXXXXXXXXXXXXXXXXXXXXXXXXXXXXXXXXXXXXXXXXXXXXXXXXXXXXXXXXXXXXXXXXXXXXXXXXXXXXXXXXXXXXXXXXXXXXXXXXXXXXXXXXXXXXXXXXXXXXXXXXXXXXXXXXXXXXXXXXXXXXXXXXXXXXXXXXXXXXXXXXXXXXXXXXXXXXXXXXXXXXXXXXXXXXXXXXXXXXXXXXXXXXXXXXXXXXXXXXXXXXXXXXXXXXXXXXXXXXXXXXXXXXXXXXXXXXXXXXXXXXXXXXXXXXXXXXXXXXXXXXXXXXXXXXXXXXXXXXXXXXXXXXXXXXXXXXXXXXXXXXXXXXXXXXXXXXXXXXXXXXXXXXXXXXXXXXXXXXXXXXXXXXXXXXXXXXXXXXXXXXXXXXXXXXXXXXXXXXXXXXXXXXXXXXXXXXXXXXXXXXXXXXXXXXXXXXXXXXXXXXXXXXXXXXXXXXXXXXXXXXXXXXXXXXXXXXXXXXXXXXXXXXXXXXXXXXXXXXXXXXXXXXXXXXXXXXXXXXXXXXXXXXXXXXXXXXXXXXXXXXXXXXXXXXXXXXXXXXXXXXXXXXXXXXXXXXXXXXXXXXXXXXXXXXXXXXXXXXXXXXXXXXXXXXXXXXXXXXXXXXXXXXXXXXXXXXXXXXXXXXXXXXXXXXXXXXXXXXXXXXXXXXXXXXXXXXXXXXXXXXXXXXXXXXXXXXXXXXXXXXXXXXXXXXXXXXXXXXXXXXXXXXXXXXXXXXXXXXXXXXXXXXXXXXXXXXXXXXXXXXXXXXXXXXXXXXXXXXXXXXXXXXXXXXXXXXXXXXXXXXXXXXXXXXXXXXXXXXXXXXXXXXXXXXXXXXXXXXXXXXXXXXXXXXXXXXXXXXXXXXXXXXXXXXXXXXXXXXXXXXXXXXXXXXXXXXXXXXXXXXXXXXXXXXXXXXXXXXXXXXXXXXXXXXXXXXXXXXXXXXXXXXXXXXXXXXXXXXXXXXXXXXXXXXXXXXXXXXXXXXXXXXXXXXXXXXXXXXXXXXXXXXXXXXXXXXXXXXXXXXXXXXXXXXXXXXXXXXXXXXXXXXXXXXXXXXXXXXXXXXXXXXXXXXXXXXXXXXXXXXXXXXXXXXXXXXXXXXXXXXXXXXXXXXXXXXXXXXXXXXXXXXXXXXXXXXXXXXXXXXXXXXXXXXXXXXXXXXXXXXXXXXXXXXXXXXXXXXXXXXXXXXXXXXXXXXXXXXXXXXXXXXXXXXXXXXXXXXXXXXXXXXXXXXXXXXXXXXXXXXXXXXXXXXXXXXXXXXXXXXXXXXXXXXXXXXXXXXXXXXXXXXXXXXXXXXXXXXXXXXXXXXXXXXXXXXXXXXXXXXXXXXXXXXXXXXXXXXXXXXXXXXXXXXXXXXXXXXXXXXXXXXXXXXXXXXXXXXXXXXXXXXXXXXXXXXXXXXXXXXXXXXXXXXXXXXXXXXXXXXXXXXXXXXXXXXXXXXXXXXXXXXXXXXXXXXXXXXXXXXXXXXXXXXXXXXXXXXXXXXXXXXXXXXXXXXXXXXXXXXXXXXXXXXXXXXXXXXXXXXXXXXXXXXXXXXXXXXXXXXXXXXXXXXXXXXXXXXXXXXXXXXXXXXXXXXXXXXXXXXXXXXXXXXXXXXXXXXXXXXXXXXXXXXXXXXXXXXXXXXXXXXXXXXXXXXXXXXXXXXXXXXXXXXXXXXXXXXXXXXXXXXXXXXXXXXXXXXXXXXXXXXXXXXXXXXXXXXXXXXXXXXXXXXXXXXXXXXXXXXXXXXXXXXXXXXXXXXXXXXXXXXXXXXXXXXXXXXXXXXXXXXXXXXXXXXXXXXXXXXXXXXXXXXXXXXXXXXXXXXLSISNNQLLVSSGVPSLDNIIGGGIPVGSLLLIEEDTHAIFSNILLRYFLAEGVICKHGLSIVSATADEIFKKLPTPVDYDNNEEELKIAWRYQNLSSQEVTVKFGHYYDLTTTMGDHHFSGLHIINPVCKALISDIQNLIKNPDKRILRLALNSFGSPLMMSSISWFLLALRSILRNAFAVCLLTIPVHLFEPSISRRLEQCVDNAVRLESFIKEHNPAFADYDGLIHIKKKGRINCLAGHDIDTSDWAFKLKRKKFSIEKLHLPPELSETASRANKSLEFIVKPKTQRGKRAIEKKEPKILEDIKSAIIIRGGRTSEIVTDVLKNIYILKKPNAVMFQRKNILRPFEDQNSLEFFSQKNDASLFVFGSHSKKRPNNLVFGRFYDGHILDMAEFGVENYIPISGFKTEKCTSGTKPCLLFSGEIFDSDPDYKRIKSIFIDFWRGPLVESIRLQGLEHVLQFTAIDGKVLMRSYRVALKKSGLKTPRIELVEMGPSIDFLVRRTRLASNDLYKEACRQPKAAKIQKTKNVDHDVFGTKTGRIHMQSQDLDKLQTRKVKALKRTTQSSKDATKKAKRQKXXXXXXXXXXXXXXXXXXXXXXXXXXXXXXXXXXXXXXXXXXXXXXXXXXXXXXXXXXXXXXXXXXXXXXXXXXXXXXXXXXXXXXXXXXXXXXXXXXXXXXXXXXXXXXXXXXXXXXXXXXXXXXXXXXXXXXXXXXXXXXXXXXXXXXXXXXXXXXXXXXXXXXXXXXXXXXXXXXXXXXXXXXXXXXXXXXXXXXXXXXXXXXXXXXXXXXXXXXXXXXXXXXXXXXXXXXXXXXXXXXXXXXXXXXXXXXXXXXXXXXXXXXXXXXXXXXXXXXXXXXXXXXXXXXXXXXXXXXXXXXXXXXXXXXXXXXXXXXXXXXXXXXXXXXXXXXXXXXXXXXXXXXXXXXXXXXXXXXXXXXXXXXXXXXXXXXXXXXXXXXXXXXXXXXXXXXXXXXXXXXXXXXXXXXXXXXXXXXXXXXXXXXXXXXXXXXXXXXXXXXXXXXXXXXXXXXXXXXXXXXXXXXXXXXXXXXXXXXXXXXXXXXXXXXXXXXXXXXXXXXXXXXXXXXXXXXXXXXXXXXXXXXXXXXXXXXXXXXXXXXXXXXXXXXXXXXXXXXXXXXXXXXXXXXXXXXXXXXXXXXXXXXXXXXXXXXXXXXXXXXXXXXXXXXXXXXXXXXXXXXXXXXXXXXXXXXXXXXXXXXXXXXXXXXXXXXXXXXXXXXXXXXXXXXXXXXXXXXXXXXXXXXXXXXXXXXXXXXXXXXXXXXXXXXXXXXXXXXXXXXXXXXXXXXXXXXXXXXXXXXXXXXXXXXXXXXXXXXXXXXXXXXXXXXXXXXXXXXXXXXXXXXXXXXXXXXXXXXXXXXXXXXXXXXXXXXXXXXXXXXXXXXXXXXXXXXXXXXXXXXXXXXXXXXXXXXXXXXXXXXXXXXXXXXXXXXXXXXXXXXXXXXXXXXXXXXXXXXXXXXXXXXXXXXXXXXXXXXXXXXXXXXXXXXXXXXXXXXXXXXXXXXXXXXXXXXXXXXXXXXXXXXXXXXXXXXXXXXXXXXXXXXXXXXXXXXXXXXXXXXXXXXXXXXXXXXXXXXXXXXXXXXXXXXXXXXXXXXXXXXXXXXXXXXXXXXXXXXXXXXXXXXXXXXXXXXXXXXXXXXXXXXXXXXXXXXXXXXXXXXXXXXXXXXXXXXXXXXXXXXXXXXXXXXXXXXXXXXXXXXXXXXXXXXXXXXXXXXXMASDKEHPHVEAVQIEGLVALKIIRHCYEEGPEIAQGVLLGLVVDKKLEITNCFPFPRSEDDESSEVQYQMEMMRKLREVNVDHLHVGWYQSTYLGSFLNKNFVEAQYNYQSSIEESVVLVYDPLKTLQGMLSFKAYRLTPLLMELYRSGEFTPDGLAKRGVSYDNLFEEVPVIIKNSNLACILLCEIEEMSNKDKDSFLSLATGSYLEKSVQLLMEGADELCQDAQKLHNYQRNNSRQQQQIDGYKAKRAAENDQRIKRGEQPLPEEDITKVFRPIPPPSRLDNTLVNSQINNYCQELTQFASQSFTKLYMAEAIQSTMDRFVWSSKLDVERVLAHITGVRIYDGENKTHFDNGSLMLTNFRLIWDDTIALPLGLVVKLEEESAGLFRSAKTLVFLHRAPDGREPGPAFSSPNNHVKLSFRSGGQSEFHQAFLSAISKKEWNSLPKSTSAVQHKHAGIGGIQRKMEEKYRDTDQSINKAFKDLDALMEKAKEMVDIAEKFCSKLQDKQVSITDDETVEFKSYLLSMGIANPVTRETHGTGVTYHEELAKQLASFLKDVIEKEGGVMTLTEVYCRFNRARGMELVSPEDLVNAAKQFERLKIPLRFHQFESGVLVIQSSLLSEADILKSTTEMVEMSASLSSEEFAQKTKVAVALAKERLLSAEKAGKLCRDDSLEGLRFYPNKFLIAXXXXXXXXXXXXXXXXXXXXXXXXXXXXXXXXXXXXXXXXXXXXXXXXXXXXXXXXXXXXXXXXXXXXXXXXXXXXXXXXXXXXXXXXXXXXXXXXXXXXXXXXXXXXXXXXXXXXXXXXXXXXXXXXXXXXXXXXXXXXXXXXXXXXXXXXXXXXXXXXXXXXXXXXXXXXXXXXXXXXXXXXXXXXXXXXXXXXXXXXXXXXXXXXXXXXXXXXXXXXXXXXXXXXXXXXXXXXXXXXXXXXXXXXXXXXXXXXXXXXXXXXXXXXXXXXXXXXXXXXXXXXXXXXXXXXXXXXXXXXXXXXXXXXXXXXXXXXXXXXXXXXXXXXXXXXXXXXXXXXXXXXXXXXXXXXXXXXXXXXXXXXXXXXXXXXXXXXXXX
>Cnidaria_Tetracapsuloides_bryosalmonae.BUSCO_singles_oneline
XXXXXXXXXXXXXXXXXXXXXXXXXXXXXXXXXXXXXXXXXXXXXXXXXXXXXXXXXXXXXXXXXXXXXXXXXXXXXXXXXXXXXXXXXXXXXXXXXXXXXXXXXXXXXXXXXXXXXXXXXXXXXXXXXXXXXXXXXXXXXXXXXXXXXXXXXXXXXXXXXXXXXXXXXXXXXXXXXXXXXXXXXXXXXXXXXXXXXXXXXXXXXXXXXXXXXXXXXXXXXXXXXXXXXXXXXXXXXXXXXXXXXXXXXXXXXXXXXXXXXXXXXXXXXXXXXXXXXXXXXXXXXXXXXXXXXXXXXXXXXXXXXXXXXXXXXXXXXXXXXXXXXXXXXXXXXXXXXXXXXXXXXXXXXXXXXXXXXXXXXXXXXXXXXXXXXXXXXXXXXXXXXXXXXXXXXXXXXXXXXXXXXXXXXXXXXXXXXXXXXXXXXXXXXXXXXXXXXXXXXXXXXXXXMVNVFRECIIGFFLRFIILLFLNF---FLARKYIDIDYNVISDGSVYLYNNGTPYLRQTYRYSPLLAYLNLPNNIMYYDSGKIIYFLTDSVCHYIISKINGESK-------KSLIFWLFNPYIIIMSIRGSFESIQSLIILLMVYFIKYDYKNLAYIFLVLAVHVRLYPIIFIPIIAYKITEKYTFLM--------LKEWIRMLLVMATSMMLINSIFFYKFGYRFIRETYLYHLTRIDYRHNYSIYFYVFYINYEKNLIQILSVVAFFVQYLNITLINIKFGKQLPLIMFLSTFTFVSFNKVFTAQYLQWYITFVPLI--ELNIKKKIMILLTLSWLIPQIMWNLFAILYEKNGHNCLIYVWICSLYMFVTNNYLLNIFCQSIIEEKKNN-----------KDIFGAKNYEKLELKSDYFSRPLYVTPDGHIYLETFSPLYKQAQDFLVTISEPVCRPQHIHEYKLTAYSLYAAVSVGLQTSDILEYLQKLCKTNLPYGIVEFIQLCTLSYGKVKLVLKNNCYTIESSFPDVIKILLKDSVISSCRKNTYDDNK----------TIKDSTTLKDVLEKVENLD----KNTDDFFFEINSNSLEIVQKRCIEIDYPLLAEYDFKNDEINPNIDIELKPSAMLRPYQEKCLQKMLGNGRARSGIIVLPCGAGKTLVGVTAVTTIKKKCITICNSGVSVEQWRSQFRLWSTIDDSKIFRFTSDSRDKTEDCNIAITTYSMLSHSSKRSFDSEEILRAIKSTEWGIMLVDEVHTIPAKQFRQVLSIVNSHCKLGLTATLVREDDKIQDLNFLIGPKLYEANWLELQKDGYIARVQCAEVWCPMTAEFFKEYMKAKHRKRSLFYAMNPNKFRACEFLIKFHERRSDKIIVFSDNVYALKHYAIKLNKPFIYGATSQTERMQIIQNFIHNPLITTIFISKVGDTSFDMPEANVLIQISSHGGSRRQEAQRLGRILRAKRESIAEDYNAFFYTLVSNDTEEMFYSSKRQRFLINQGYSYKVVTKLVNQADSSLSYLTKSEQQDLLQKILMATDDEFENNVSLLCDSNQ-VSIKKSTNLSGLSGNDNLVYSEHNKSKTKHSLFRKFRMGKFDIETFKFITKEEFRTLTALEMGMKNHEIVPAELVTTIAGINSCNSFDLLRQLCKKSLVCHEKTKKEGYRLTVLGYDYLAINVLSSRNAISSIGCKIGVGKESDVYLASNDLEIIIAKFHRLGRTCFRKIKEKRDYHQKRTYASWMYLSRISALKEFQFMKVLYECGFPVPYPIDFNRNVVIMEKLDGLPLCQVNILKDPDSLYDQCMNIIVELAENGLIHGDFNEFNLLVEDEDTIKVIDFPQMVSINHKDAQYYF--------------------------------------------------MATYYSDKIRNLTSSCKSEEFSAHSAKVHSVAWNCNGKYLASGSYDKSICIFQLDGMKLNKDLNFKGHSDSVDQLYWHCYVPDLLSSASGDKTVRVWDIKSNSCVKTIQTKGENINICWSPNGNTIAVGNKEDLVTFIDIRMYKIINEEQFKYEVNEISWDNSNTHFYVTNGNGCVVVMNFPELKTIHTIQAHPANCISIKFDPTGKYFATGSADALVSLWSVEYLSCIRTFSRLDWPVRSISFNHDGMMLASASEDLYIDISMVETGEKICDVQCSAPTFTISWHPTTNILAFACDEKDKHDRDAGTVRLFSIQ------------EDITLEAFECIKNCSKIYIESYTSVIVSSVESMMSFFGKVVEIADREVIEEKSDILLDAAKIIDVGLLVVGDPLSATTHNDLLLRAAELNVKFKVFHNASITNAISSIGLLLEKFGEIVSIVTWTESWKPDSFLPRILSNYSSNLHTLCLMDIKINEYNIDFLLKGKKVKELPFFLLANKAASFIYEANYNQISN----------------------------------------------------------------MLDLDV---------------------PVLIVIKDSQLKHGLKYGDYQSYRKFCTRKLKRIRKNKGHVSKKRDHKYKALATEDFSSASKFMYYFLFKAERCWSQYMEYKFVLKTFRRKKFQMIQRLRKAEKYSQKLVEFSDVYLSNAFTKLEIHAYNMWLFGNVNMELKKPQDAVLSYNKSKEIYTKLIKLVSVDKCHFYDNILIDINHLIKICTYYIGQNAIPDQLIKTNFPSLIFESLFDRIDDSLNEE--------YQVNFFGTIIITNDNKIKKFLNEY-DTFEKMNINNNLEQTLQIFDGLLLSSREARQILSVSLKNSSN---------NNLVNLNAYLEFINNKILLSRNFYLCKAIDKKLFDFGKSLLKSLTKCEEILRLCDSNNIVLNDILAV--CNKDESV-RSIYDNLLKFIGSKKFFTLSGHSLKDEYLSSLQLSNELFNSIA---------DKLFNYSSELSNLKD------YSLKLVKIFSIENIVDDLLTSDQKDKK--------INKNKSMNKNCNNSFLFEPRIEEIYFKPIFFDLAFNSFDLSNYKLNIPENKPTGLTGFVKSLFWSKKXXXXXXXXXXXXXXXXXXXXXXXXXXXXXXXXXXXXXXXXXXXXXXXXXXXXXXXXXXXXXXXXXXXXXXXXXXXXXXXXXXXXXXXXXXXXXXXXXXXXXXXXXXXXXXXXXXXXXXXXXXXXXXXXXXXXXXXXXXXXXXXXXXXXXXXXXXXXXXXXXXXXXXXXXXXXXXXXXXXXXXXXXXXXXXXXXXXXXXXXXXXXXXXXXXXXXXXXXXXXXXXXXXXXXXXXXXXXXXXXXXXXXXXXXXXXXXXXXXXXXXXXXXXXXXXXXXXXXXXXXXXXXXXXXXXXXXXXXXXXXXXXXXXXXXXXXXXXXXXXXXXXXXXXXXXXEKNLTRKIDSKINSGEYYEANQISRTLQFRCMNQNQFKHAILLTYYGAHKLLLHKQYKSGLDLSKLLLEILFKYNETCSEIKYDLLKNIIILMDHSDDETAEFVSRCVKLTSTNDNGDPYFHKILANIYLEINEDHLANVHMIYSKDGLFGSSFLLKLINKYEDTFNYDLVIFQAILQSLCIKNVQSAELMFRDFTKSHPQIKKDFPFKEPLLNFCHFLLNTLREKDHNCFKTINQLYKPCISRDGYLFEYLNKIEELYFSSQNSRPT-----SVIENFINSSSELNDNTELDFVERRGLVEKNHDVFFLIG-DQFLCVKITENEQIDTKYGSIKFNNIIGMKYGSKVENNKGFVYLLHPSTFLWSKSLKHRTQILYSCDISYILFHLNIRPGSIVIESGTGSGCLSHSIANAIYPTGHLFTYDFHETRVNEAKKEFEQHGYNSVITIEQRDVCKEGFGRSETVDCVILDLPNAWMAIESSKKSLKKN-GKICVFLPCIEQVQKASHILRINDFYDIEVCECLERFYTTSLVNLSSIHESSFVNSTANEFWSATPLKRTMGHSGYLIFAKLNSATRKVCKIHPMVLFSIVDSYERRNEDAKRVIGTLLGAIDTGVVEVTNCFTVPHVESEDEVAVDIDFAKTMYDLHRRVNPAETIVGWYSTGPDVTEHSVLIHEYYAREAKNPVHVTVDTSLKGGRMSTKAYVNAPMGVPGKSMGCMFTPVPLEITCYEAERVTLDLMQQGKHNPKRTIKLTGDLQHIANSCGKLQDMLGSIIQYVDEVLSGRIPADPAMGRFLTTLVKSVPKMNPEEFETMLNANMKDLLMVVYLSNLTRTQLIISEKLGAMXXXXXXXXXXXXXXXXXXXXXXXXXXXXXXXXXXXXXXXXXXXXXXXXXXXXXXXXXXXXXXXXXXXXXXXXXXXXXXXXXXXXXXXXXXXXXXXXXXXXXXXXXXXXXXXXXXXXXXXXXXXXXXXXXXXXXXXXXXXXXXXXXXXXXXXXXXXXXXXXXXXXXXXXXXXXXXXXXXXXXXXXXXXXXXXXXXXXXXXXXXXXXXXXXXXXXXXXXXXXXXXXXXXXXXXXXXXXXXXXXXXXXXXXXXXXXXXXXXXXXXXXXXXXXXXXXXXXXXXXXXXXXXXXXXXXXXXXXXXXXXXXXXXXXXXXXXXXXXXXXXXXXXXXXXXXXXXXXXXXXXXXXXXXXXXXXXXXXXXXXXXXXXXXXXXXXXXXXXXXXXXXXXXXXXXXXXXXXXXXXXXXSISGEIPDVPAISLVSNNLFEKRLLEKYVNENGTDPINGKDMTIDQIVEIKCDNFMKPRPPSTTSIPSILKILQDEWDALMLQSFVKSQQLQTTRQELSHALYQHDAACRVIARLIKENNSYKETLGDLKPQSIN---------DQSMEETENIISEDIKKIVTDRATALTAERKKKGKQPEGLVTVENVQSFQQIHSFTNLHGTSNPGILCLDLPKNCKVSVTGGMDKNVVVYDSQKSQVLNSLKSHTKKVTSVLFHPNENICLSGSADCSIKIWNLENNT-SESLDIHNGTITSLSIHPVNNFLLSFSLDKHWCFTDIIVKKNIVK---KEDTDLTCGQVHPDGLIFATGGVDNIVKVWELKECSHVTNFTGHNGPIKSLSFSENGYYLATAADDYTVKIWDLRKLKNFKTIQFEQDQEISYVNFDNSGQYMCVAGSSINVYHVKTWDKICTLNDHKASVTQTCFATNAYSLASVSMDRHLKYYANXXXXXXXXXXXXXXXXXXXXXXXXXXXXXXXXXXXXXXXXXXXXXXXXXXXXXXXXXXXXXXXXXXXXXXXXXXXXXXXXXXXXXXXXXXXXXXXXXXXXXXXXXXXXXXXXXXXXXXXXXXXXXXXXXXXXXXXXXXXXXXXXXXXXXXXXXXXXXXXXXXXXXXXXXXXXXXXXXXXXXXXXXXXXXXXXXXXXXXXXXXXXXXXXXXXXXXXXXXXXXXXXXXXXXXXXXXXXXXXXXXXXXXXXXXXXXXXXXXXXXXXXXXXXXXXXXXXXXXXXXXXXXXXXXXXXXXXXXXXXXXXXXXXXXXXXXXXXXXXXXXXXXXXXXXXXXXXXXXXXXXXXXXXXXXXXXXXXXXXXXXXXXXXXXXXXXXXXXXXXXXXXXXXXXXXXXXXXXXXXXXXXXXXXXXXXXXXXXXXXXXXXXXXXXXXXXXXXXXXXXXXXXXXXXXXXXXXXXXXXXXXXXXXXXXXXXXXXXXXXXXXXXXXXXXXXXXXXXXXXXXXXXXXXXXXXXXXXXXXXXXXXXXXXXXXXXXXXXXXXXXXXXXXXXXXXXXXXXXXXXXXXXXXXXXXXXXXXXXXXXXXXXXXXXXXXXXXXXXXXXXXXXXXXXXXXXXXXXXXXXXXXXXXXXXXXXXXXXXXXXXXXXXXXXXXXXXXXXXXXXXXXXXXXXXXXXXXXXXXXXXXXXXXXXXXXXXXXXXXXXXXXXXXXXXXXXXXXXXXXXXXXXXXXMSTRYASHSGTWYDSEEKILDEKLSTWLSNVKIDDLFPKAIISPHAGYTYSGSTAAYGFSLLKNIKCKRIFLLGPSHRTYIKGCALSTFDMFETPFYSLKTDKLVVEELYKSNKFEYLSSKKDEDEHSIEMQLPFLSKVLHCK--DVPVIPILVGNTNEKSERVYAEILLKYFEEKDNFFIVSSDFCHWGERFDYRYYDDSFKSIHESIKNLDYKGLAAFSTFNSDVFYKYLKEYHNTICGKHPIGILIHLIELSS-NKQIFSVKNLNYSQSSQCQTFSDSSVSYLSAAVFLPVETVCCRAPINIALVKYWGKRNYQLNLPLNSSLSATISMDFIFTETKVSLSNNITKDSIKLNGNFLDDNKSSKHLQLFDLARQMTEYKRLNSYKIYVESSNTFPTSAGLASSASGFCCLVFCLAKLFKLSENQSYISRIGSGSSCRSFIGGFVVWDMGVKEDGSDSIPRQVFNENHWPELCVAVLCFTDKSKDVSSTKGMVNSTSSSEFLKFRTKFIVDQHINELVKSIEVKDFDSFVDIVIKESNQLHAVCLDSYPPICYMNDCSWKVVELILKHNE--AKKTYAYSFDAGPNCFIFFLEKDIVGELKVSKDMKMHDTG-QYVKSESLGNI----------------RLSNVFINKVGSGAQSVXXXXXXXXXXXXXXXXXXXXXXXXXXXXXXXXXXXXXXXXXXXXXXXXXXXXXXXXXXXXXXXXXXXXXXXXXXXXXXXXXXXXXXXXXXXXXXXXXXXXXXXXXXXXXXXXXXXXXXXXXXXXXXXXXXXXXXXXXXXXXXXXXXXXXXXXXXXXXXXXXXXXXXXXXXXXXXXXXXXXXXXXXXXXXXXXXXXXXXXXXXXXXXXXXXXXXXXXXXXXXXXXXXXXXXXXXXXXXXXXXXXXXXXXXXXXXXXXXXXXXXXXXXXXXXMFGDVSLNILQSISAYLLCYYGIKHSKSLFISAGLKGINYGSKSKDEIPEALGIVCGTIYLSMVIFFVPILLDRNLIG-LNKEILDQKIMQLFGSLLTISTMTMLGFCDDVLDLRWRHKLAIPMIASFPVVIIYSLTGGSTCVHFPFKIV---GYEIDLDWFYHLITCFMSVFCTNSINILAGINGVEAGQSLIIGISAYCFALYEFLYSNNLSMLITMFLLAPFCAVTLAILRHNWFPASVFVGDSYCYFAGTTLGVAAIICHHNKAILILFIPQIINFIHSTPQLFKLIPCPRHRLPYFNKESNLREPSTIILKINSHSKI-------------XXXXSLNDGRKTD------------------------------------------------XXXXXXXXXXXXXXXXXXXXXXXXXXXXXXXXXXXXXXXXXXXXXXXXXXXXXXXXXXXXXXXXXXXXXXXXXXXXXXXXXXXXXXXXXXXXXXXXXXXXXXXXXXXXXXXXXXXXXXXXXXXXXXXXXXXXXXXXXXXXXXXXXXXXXXXXXXXXXXXXXXXXXXXXXXXXXXXXXXXXXXXXXXXXXXXXXXXXXXXXXXXXXXXXXXXXXXXXXXXXXXXXXXXXXXXXXXXXXXXXXXXXXXXXXXXXXXXXXXXXNDANESFVPKYHIIEQIFDKISNKSDHDHPLCINCSDCLIDAMNSHLTQIKESIESLFYLEQHLKNNQFTFYERWTNKLIEMSLYNEYILLELNIQQSLNKNISNFKNFLLLHLNEIQNIKIQLQQEYDKTRLKLIAFDKERKSLNNQINFFSQQTDYLRSQNVFSLTFRIGRKGHFGVINGFRLGRLSSDQVEWREIDSAWGQIVLLTCGISRKLEYAFERFNPISYGNTSYILSLIDNKHLPLYSQSYIRFFGDSKFDQAMIAYFDCLKQLKDKIEQKYQNYRLPYKMENGYFIDKSQKYSIKIQGNSDESWTISMRYMLCNLKYAANYVGSLN-XXXXXXXXXXXXXXXXXXXXXXXXXXXXXXXXXXXXXXXXXXXXXXXXXXXXXXXXXXXXXXXXXXXXXXXXXXXXXXXXXXXXXXXXXXXXXXXXXXXXXXXXXXXXXXXXXXXXXXXXXXXXXXXXXXXXXXXXXXXXXXXXXXXXXXXXXXXXXXXXXXXXXXXXXXXXXXXXXXXXXXXXXXXXXXXXXXXXXXXXXXXXXXXXXXXXXXXXXXXXXXXXXXXXXXXXXXXXXXXXXXXXXXXXXXXXXXXXXXXXXXXXXXXXXXXXXXXXXXXXXXXXXXXXXXXXXXXXXXXXXXXXXXXXXXXXXXXXXXXXXXXXXXXXXXXXXXXXXXXXXXXXXXXXXXXXXXXXXXXXXXXXXXXXXXXXXXXXXXXXXXXX-KILVSHIKNPYVNLAVEKYLYEYKDFSMYKIIFIWQSELSVVFGCHQNPWEELGLIGMKKKELKICRRSSGGGCVFHDLGNVNFTFFSTNNQIDRFYCSNLLSNFINYHYNLSTFVNDKFDIIDGNRKLSGSAAKLGRKISYHHSSLLVDTDLKLLSRMLEKSNNYESQATKSRPASVINIFQDRFSFKKFCDNFSNYFRTIDCSHKNYEIFDLNELRECIEILSSYQWIYGKSPPFGVDLLNKLKINIQLKTGFNQYRNXXXXXXXXXXXXXXXXXXXXXXXXXXXXXXXXXXXXXXXXXXXXXXXXXXXXXXXXXXXXXXXXXXXXXXXXXXXXXXXXXXXXXXXXXXXXXXXXXXXXXXXXXXXXXXXXXXXXXXXXXXXXXXXXXXXXXXXXXXXXXXXXXXXXXXXXXXXXXXXXXXXXXXXXXXXXXXXM------------------SSNLSLNPVLLVIGMAGSGKTTLLKKFNEMIHLSRNSCYCVNLDPALNENEIDFNIDIKDTIKYKEVMKSYSLGPNGAIMTCLNLFASKFNDVISLLQKRNQDIDYTIIDTPGQIEVFAWSASGTIIVETLKNQFPLIILFVIDSLKCQNPIVFMSNMLYCCSIVYKMKSSAIIILNKSDLIENSFLNKWINDFEAFQEDLDNQCGYRASLTRSLSLVLDEFYHLLKVVSFSSTSGEGFDNLITSIKEILTHSKE------------------------------------------------------------------------------------------------------------ITFKLVLRVKILRNKFQIRTSSEASFFEIYRRISVILNQPCSNWYINVKNGNRFSIDSSKEKYLYDIVIRSGDTLIVSYNDDP-------------------LEFNSDILLTLSNIDQILMKKDGKVPKSKSKINCRHGSQTKCLSCLPYEPFDEEYLKDIVPPIKHLPFHSFMKKILACSNRPDLVCLEEIDCKLKTGCNDHQPWPKAICTKCRPNTVTLVRQEYRHVDNILFENNHFVNKFLDYWRLTGFQRCGYLYGTYEPHPIISLGIRARICAIYEPPQKSGPDFIELLEDYDEKYIDEIALQFDLQKVGWIFTDLKADKNTPSLVENLRNVNTFNLSAQECIMSGYFQNKFPSFCKLSKNNKFGSKFVTLVVTGNKEGHIEFEGWQVSNQCVSLVRDNCLVPTIDSPSLGYIKETTDFQYIPEVLYKERDEYNNEVVKVARPMPIDFFLIQIPVGFSVNTDSANNSTFKSNFPIENRSFIDQKQT--------ERINNAFTVEYLNDFHYLIYFKRSNNTFLRKKILDLCRQTRNCNYLRINR--------TIEEIDQFQETSNSNMNSQNVIEATIENSSNVQWQCPHCTFINDSFFTVCSMCGIPEEXXXXXXXXXXXXXXXXXXXXXXXXXXXXXXXXXXXXXXXXXXXXXXXXXXXXXXXXXXXXXXXXXXXXXXXXXXXXXXXXXXXXXXXXXXXXXXXXXXXXXXXXXXXXXXXXXXXXXXXXXXXXXXXXXXXXXXXXXXXXXXXXXXXXXXXXXXXXXXXXXXXXXXXXXXXXXXXXXXXXXXXXXXXXXXXXXXXXXXXXXXXXXXXXXXXXXXXXXXXXXXXXXXXXXXXXXXXXXXXXXXXXXXXXXXXXXXXXXXXXXXXXXXXXXXXXXXXXXXXXXXXXXXXXXXXXXXXXXXXXXXXXXXXXXXXXXXXXXXXXXXXXXXXXXXXXXXXXXXXXXXXXXXXXXXXXXXXXXXXXXXXXXXXXXXXXXXXXXXXXXXXXXXXXXXXXXXXXXXXXXXXXXXXXXXXXXXXXXXXXXXXXXXXXXXXXXXXXXXXXXXXXXXXXXXXXXXXXXXXXXXXXXXXXXXXXXXXXXXXXXXXXXXXXXXXXXXXXXXXXXXXXXXXXXXXXXXXXXXXXXXXXXXXXXXXXXXXXXXXXXXXXXXXXXXXXXXXXXXXXXXXXXXXXXXXXXXXXXXXXXXXXXXXXXXXXXXXXXXXXXXXXXXXXXXXXXXXXXXXXXXXXXXXXXXXXXXXXXXXXXXXXXXXXXXXXXXXXXXXXXXXXXXXXXXXXXXXXXXXXXXXXXXXXXXXXXXXXXXXXXXXXXXXXXXXXXXXXXXXXXXXXXXXXXXXXXXXXXXXXXXXXXXXXXXXXXXXXXXXXXXXXXXXXXXXXXXXXXXXXXXXXXXXXXXXXXXXXXXXXXXXXXXXXXXXXXXXXXXXXXXXXXXXXXXXXXXXXXXXXXXXXXXXXXXXXXXXXXXXXXXXXXXXXXXXXXXXXXXXXXXXXXXXXXXXXXXXXXXXXXXXXXXXXXXXXXXXXXXXXXXXXXXXXXXXXXXXXXXXXXXXXXXXXXXXXXXXXXXXXXXXXXXXXXXXXXXXXXXXXXXXXXXXXXXXXXXXXXXXXXXXXXXXXXXXXXXXXXXXXXXXXXXXXXXXXXXXXXXXXXXXXXXXXXXXXXXXXXXXXXXXXXXXXXXXXXXXXXXXXXXXXXXXXXXXXXXXXXXXXXXXXXXXXXXXXXXXXXXXXXXXXXXXXXXXXXXXXXXXXXXXXXXXXXXXXXXXXXXXXXXXXXXXXXXXXXXXXXXXXXXXXXXXXXXXXXXXXXXXXXXXXXXXXXXXXXXXXXXXXXXXXXXXXXXXXXXXXXXXXXXXXXXXXXXXXXXXXXXXXXXXXXXXXXXXXXXXXXXXXXXXXXXXXXXXXXXXXXXXXXXXXXXXXXXXXXXXXXXXXXXXXXXXXXXXXXXXXXXXXXXXXXXXXXXXXXXXXXXXXXXXXXXXXXXXXXXXXXXXXXXXXXXXXXXXXXXXXXXXXXXXXXXXXXXXXXXXXXXXXXXXXXXXXXXXXXXXXXXXXXXXXXXXXXXXXXXXXXXXXXXXXXXXXXXXXXXXXXXXXXXXXXXXXXXXXXXXXXXXXXXXXXXXXXXXXXXXXXXXXXXXXXXXXXXXXXXXXXXXXXXXXXXXXXXXXXXXXXXXXXXXXXXXXXXXXXXXXXXXXXXXXXXXXXXXXXXXXXXXXXXXXXXXXXXXXXXXXXXXXXXXXXXXXXXXXXXXXXXXXXXXXXXXXXXXXXXXXXXXXXXXXXXXXXXXXXXXXXXXXXXXXXXXXXXXXXXXXXXXXXXXXXXXXXXXXXXXXXXXXXXXXXXXXXXXXXXXXXXXXXXXXXXXXXXXXXXXXXXXXXXXXXXXXXXXXXXXXXXXXXXXXXXXXXXXXXXXXXXXXXXXXXXXXXXXXXXXXXXXXXXXXXXXXXXXXXXXXXXXXXXXXXXXXXXXXXXXXXXXXXXXXXXXXXXXXXXXXXXXXXXXXXXXXXXXXXXXXXXXXXXXXXXXXXXXXXXXXXXXXXXXXXXXXXXXXXXXXXXXXXXXXXXXXXXXXXXXXXXXXXXXXXXXXXXXXXXXXXXXXXXXXXXXXXXXXXXXXXXXXXXXXXXXXXXXXXXXXXXXXXXXXXXXXXXXXXXXXXXXXXXXXXXXXXXXXXXXXXXXXXXXXXXXXXXXXXXXXXXXXXXXXXXXXXXXXXXXXXXXXXXXXXXXXXXXXXXXXXXXXXXXXXXXXXXXXXXXXXXXXXXXXXXXXXXXXXXXXXXXXXXXXXXXXXXXXXXXXXXXXXXXXXXXXXXXXXXXXXXXXXXXXXXXXXXXXXXXXXXXXXXXXXXXXXXXXXXXXXXXXXXXXXXXXXXXXXXXXXXXXXXXXXXXXXXXXXXXXXXXXXXXXXXXXXXXXXXXXXXXXXXXXXXXXXXXXXXXXXXXXXXXXXXXXXXXXXXXXXXXXXXXXXXXXXXXXXXXXXXXXXXXXXXXXXXXXXXXXXXXXXXXXXXXXXXXXXXXXXXXXXXXXXXXXXXXXXXXXXXXXXXXXXXXXXXXXXXXXXXXXXXXXXXXXXXXXXXXXXXXXXXXXXXXXXXXXXXXXXXXXXXXXXXXXXXXXXXXXXXXXXXXXXXXXXXXXXXXXXXXXXXXXXXXXXXXXXXXXXXXXXXXXXXXXXXXXXXXXXXXXXXXXXXXXXXXXXXXXXXXXXXXXXXXXXXXXXXXXXXXXXXXXXXXXXXXXXXXXXXXXXXXXXXXXXXXXXXXXXXXXXXXXXXXXXXXXXXXXXXXXXXXXXXXXXXXXXXXXXXXXXXXXXXXXXXXXXXXXXXXXXXXXXXXXXXXXXXXXXXXXXXXXXXX----------------------MKSKLIRQIQCQLTERALELLGLESENNKLILDIGCGSGLSGSILNDNGFQWIGVDISKSMLKVCKDQYGGCHLIQNDIGQGLPFKPASFDGCISISCVQWLCNAEKKSHEPIKRLFSLFSSLYSCLIYGARAIFQFYPSNEKQVELITEQAMKAGFGGGVVVDFPNSSKAKKFFLCLFVGRNIKMPIPLGTEN-QNHILYTKAHSKNQKNRKKVPFKSKLWIQNKKDRARKQGHNVGFDSKYTGRRRKSKFXXXXXXXXXXXXXXXXXXXXXXXXXXXXXXXXXXXXXXXXXXXXXXXXXXXXXXXXXXXXXXXXXXXXXXXXXXXXXXXXXXXXXXXXXXXXXXXXXXXXXXXXXXXXXXXXXXXXXXXXXXXXXXXXXXXXXXXXXXXXXXXXXXXXXXXXXXXXXXXXXXXXXXXXXXXXXXXXXXXXXXXXXXXXXXXXXXXXXXXXXXXXXXXXXXXXXXXXXXXXXXXXXXXXXXXXXXXXXXXXXXXXXAMADVDELFEVRNALYIGNYQHCINEAQKLKPSVELKLERDVIMYRAYVAQRKYAVPLDEIKPSSPAPLQSVRLIAEYLSDQGKRARIIADLDKKMSASASDHVLLLAAASIYYFEQNFDSALKILHSSDHLECMAMMVQCCLRIDRIDLARKELKKMQDKDDDSTLTQLAQAWVNMAVGGEKLQDAFYAFQELSDKNAATPLLLNAQAACYLAQGKSEDAESVLQEAIDKDANNPETLINMIVLSQHTGAPEASSRYISQLKDSHRSHPFVVSYLAKESEFERLAKGYSPMLPCDFKTDNEIFCCLSLEESGILVIGDISGKIKFFNIKNIIQLLSEKKYHKEAIRCLEQCKTTQDIICVSTDKFVNIIDCNSIQIKFS-KKVHKFPINHCKVLFDNVLLTGDDHGRVKLWDLRTNKRILLLKESLDYISDSGELNHRRLMYTSGDGTLSVYSLRNKMIDVSDPQEVEILGASVLKNGTKIACGCPGANLAIYHENEYGNPADVLKTISDDPGTLISSNDSEIFIGFSNGLIQKYSIGPNKFLSNIACLSSGIECLTLYDDNIKMVAC-HDNVISFLNVSERTTANQHYEXKAA-------------MAFVCAVRRFSVSSASKLVAPPVAVFGVDGRYAHAIYSAATKEKKLEAVEKDLKSIQSLLSDTKFREFVADPSLKRSAKQAALEAILKKQNCNNLTVNLFSALAENGRLNKIPQVLRTFALLMSAFRGEVLCKVTTAKPLDEKTLKDLQQALQGFLQKSQQLQLQTEVNPAIIGGMIVNIGDKFVDMSVATKIKTYTRLIKEAV------------MNSNVNS--------------------DYNSI---------DFNNTSSQITKNNKLIKSSVKSIQHLVNINNESSMLDEIQEKQS----FTNQIAKETGELLKKLSSFEIKS----IPDQKMLALTNERLRNDFSDALNSFQKIQ-----RLVADKEKMAILNAKNRQQFQ-----SKDTWLLATEQSSKQILQQLTDLIEIEEREMAVRRLEADIVGVNEIFRDLATMIHEQGQTIDSIEANVESTAVRIESANKELTQARKHQTSSRKKIIIIICLLALVVLILALIIYFS-------------VDEIENRSWAKKIRKKRVDNYESAEEEIIEGRSAKRILNLTKMQQKEDKIS----ENETEENILENIE---NGNDMDEYDEEEKLKGNIKSYEIELDPEDEESYNLFMNKDDNNNISVANILKEKHSEKTNEINNIIELA-TKDSIPQEIKDLYVKIGVIMQKYKCGPVPKAFKIVPILKQWRNVLKLMQPESWSAASIYQATRVFSSCASNEVSEEFFKFVLLPRARDDLAEYKKLNYFLYNALCKAARKSVSFFKGIIIRLCFLGDCTLREAVIFGSVVKKLSFPSLHASAAILTISQMPYSGACSIFLRIFLEKNYALPYKVLDSIFGHMISFMTEKRQLPVLWYQCLLVFIQRYKNFLSHEQIILLGDLCKIQRHHQITPIILRDLSNVQIIDRKI----------------------------------------------MAVIVSDNMAPFYEEVCRDLGWPLDAALVAKMREANASEIKRLDEVVTDAEQNLGETDVRDALIKKAEYFSRIGDKEACLAAFRKAEEKIHTIGCKLDTVFHLIRLGLFYNDHDLTTRNLEKAQSLIDEGGDWDRRNRLKVYRGCYCMSVRKFKEAADFFLDTVATFTSYELMEYKDFVMYTVLLGMIALERPKLREKVVKGSEILEVLHGHAQLKQFLFSLYNCHYGEFFQSLAWVEQTMKYDRLLHPHYRYYVREMRILAYSQLLESYQSLTLDYMARAFGVTTAYIDQELSRFIAAGRLHAKIDKVGNIVETNRPDSKNYQYQAVIKQGDVLLNRLQKLSRVINI------------------------------------------------------MEDDKTKGYMFLEYSHPDHAVEAVKTTNGYKLDKQHTFIVNLFSDFDRYTGVPEEWEPPKPQPYKDVGNLRHWLLNKECHDQFSVIYGEKTMIVLNSTPEPTIVQERSRWTETYVKWSPQGTYLATMHQKGIALWGGEHFKQIIRFNHPGVQLIDFSPCERFVVTFSPMVTSKDNQESVIIWDMRSGQKRRGFQCDSSSGWPVFKWSADGQYFARMTPDTLSIYETPSCGLLEKKSLKLDGIRDFAWSPSSNVIAYWIPEADHNPARVVLLEVPSRTELRVRNLFNVADCKLHWQKSGDFLCVKVDRYSKMKKGVYYNFELFHVREKGIPVDTVECKETVSAFAWEPIGSKFAYIHGESQRINVSFYQITGDKVSLIKTLDKRQCNSIFWCPTGQFVVLAGLRSMNGTLEFVDTSDMTVMNPCEHFMATDIEWDPTGRYLTTAVSWWSHKVDNAYWIWNFQGRLIGKHSLDRFCQFLWRPKPASLLNEKIIKDIKKNMKKYSAQFDILDRMMLSKASKELVEKRRRLMDEFERFRTQVREVFDNQKSRMALRKGIDGNFEEETIEFLVKYEETIIESSKFGALTLQGSAGLVCDFLDITICNILFQRCIYPCEMFGQEKKFGMQLVYAKDEGLKNYLETLTADIKKWLLDQRLRKLALIFIKNSTNEVIERWELKIENTSSENFNESTKDNSVIQKQIQKIIRQITSSVCFLPILDFSCRINILAFTDMNADLSSNWAASADKVIDNGIVVEYPQLSLSHHNISSKVTYKLSMDNDQLVYPGDHIGKIDDFKCEYGTYVYSGDIYSSLCGDLIYRRENNENYLLAFVSCGEQDIQPKLCSYVIGRVFHVSNKHCRVHVILIDGQRINSSLKGLIRKEDVHPYEISDFNMGNCFSIGDIVTAKVITGGDIKTIALTTNEINLGVIMAFGKHLRLMIPLSWDTMVCPLTGFKEHRKVAKINLTL-------------------MKKGGKRFEIACYPNKVTAWRNKLEKDIDEVLQTPMVFLNVSKGQAAKADELAKAFGTDNQHDICLEILAKGELQVSEKERHADLESAFRDIATVVADKCVNPETNRPYTVTLIETAMREIHFSVKPGKNAKQQALEVIKKLKETIKIERAQMRLRVTLPEKDAKKLKDKIKSLASAVESE--ESHHEMDILVDPGCYREIIDLVHAESKGKGHVEVLNLKASEAGDHLE---TKHVVVLLELENDKRNKELKIILESLVVSVNAFFLSNGLHKLDIYLLGSNKWKRISV-------LITDEYSGYRVMNTKFIDEIRMFVQLNIHNDIKNLNLTGIFGKILCYLNKVSECKL------KRLLVIKTSNYQDINYKLMMKFLFACQKLKCQVNSIVIDHSSSYLQQASSLTNGVYHEIFDFDKIFYHLLGAVVPENKPDLTLNIPVKLETDFRPVCFCHSIKKDIAFVCSVCLTSSILFEIIF------------MADDY------------------------------------SISGSKSQQDQLNEK-------VNLFMWDLNQCDPKRCTGKRLEKFGLIETIRMNTKFMGVVLTPAADWFVSLADKERILSNGIAVVDCSWARIDCSDLNNLRGRYPRVLPYLVAANTVNYGQLYKLSCVEALSAALFIIGFDVHAKEILSKFSWGLSFFELNKHRFQFYSKAISSREIQIAQEKILQDEVTFSTVLNKKEMLNPDSDNEHYNPNHH---YKNSSSDSEK------------------------------------------------------------LNINIQRIDDLRAIMRLECRENISHLCLFLSGQSCLPESHGAAIYLSFPNNEGFEWCYVGFLSNIKPSILLKISGINRKPVNFNEYNLNGSNDGSMIIGFILEPLNQLMGATPVVE---DKLNQEINIATNVLENFVNFMTSFSKPLNQILQSPTDEYVPLSLIYRWRDKLLKKFSVTGKMFD-XXXXXXXXXXXXXXXXXXXXXXXXXXXXXXXXXXXXXXXXXXXXXXXXXXXXXXXXXXXXXXXXXXXXXXXXXXXXXXXXXXXXXXXXXXXXXXXXXXXXXXXXXXXXXXXXXXXXXXXXXXXXXXXXXXXXXXXXXXXXXXXXXXXXXXXXXXXXXXXXXXXXXXXXXXXXXXXXXXXXXXXXXXXXXXXXXXXXXXXXXXXXXXXXXXXXXXXXXXXXXXXXXXXXXXXXXXXXXXXXXXXXXXXXXMLVLVLGDLHIPHRCSGIPPKFKKLLVPGRIQHILCTGNLCTKETFDYLRSVANDVHIVRGDFDENLTYPEQKVVTVGQFRIGVVHGHQVVPWGDIESLAMLQRQLDVDILISGHTHKFEAYEFENKFYINPGSATGAYSPLDTSVTPSFVLLDIQQSTVVAYVYQLIDEVKVERIEYKKMSRVKRSKAPPPDGWDLIEPTIDELNNKMREAQSETHEGKRKTESLWPVFRIHHQRSRYIYDLFYKRKAISKELYDYCIFEGLADKNLIAKWKKQGYENLCCLRCIQTKDTNFGTNCICRVPRNKLQEGRIIECVHCGCRGCSGXXXXXXXXXXXXXXXXXXXXXXXXXXXXXXXXXXXXXXXXXXXXXXXXXXXXXXXXXXXXXXXXXXXXXXXXXXXXXXXXXXXXXXXXXXXXXXXXXXXXXXXXXXXXXXXXXXXXXXXXXXXXXXXXXXXXXXXXXXXXXXXXXXXXXXXXXXXXXXXXXXXXXXXXXXXXXXXXXXXXXXXXXXXXXXXXXXXXXXXXXXXXXXXXXXXXXXXXXXXXXXXXXXXXXXXXXXXXXXXXXXXXXXXXXXXXXXXXXXXXXXXXXXXXXXXXXXXXXXXXXXXXXXXXXXXXXXXXXXXXXXXXXXXXXXXXXXXXXXXXXXXXXXXXXXXXXXXXXXXXXXXXXXXXXXXXXXXXXXXXXXXXXXXXXXXXXXXXXXXXXXXXXXXXXXXXXXXXXXXXXXXXXXXXXXXXXXXXXXXXXXXXXXXXXXXXXXXXXXXXXXXXXXXXXXXXXXXXXXXXXXXXXXXXXXXXXXXXXXXXXXXXXXXXXXXXXXXXXXXXXXXXXXXXXXXXXXXXXXXXXXXXXXXXXXXXXXXXXXXXXXXXXXXXXXXXXXXXXXXXXXXXXXXMDITSLCLVLEKTLSTKQEERKQAESYLYNMECMESYGPLILQICSQNNMLPIRVASAISLKNLVKKFWSKNENLNKLNDNDKVAIKERIIEIMLMTEPIVQRQICDCISIIGKEDFPHDWANFLPKLITHFSSNDFNAITGVLRTCHSLFKKYRFEFKSEKLWTEIKFVLDNFAPSLTILFEKCVETLQKE-SNQHLFVCVFEATIIICKIFYSLNYQDLPEFFEDNMERWMKAFLYLLSKDFTKFKSGTNSDGDRMDILRSQICNNASLYVTKYEEEFQPYLNQFLGSIWSLLVETSAETN-EIFSSNAIQFIASFSEKPSFKHLFEDKSTLEKICSSVIIPNIRLREIDEENFNDNPDEYIRQDVEGSDIDTRRKAVTELIRGLSVHFEGQIIEIFSKYLFALLQEYNDNPREKWRSKDIAIYLVISLASKKQTTKYGVTEVSTFINVTDFFNNFLVPDLQNLKICNPIILTDILKYIAFFRNILPITLLVQIVPFILNFLLHSTSILSIYACYLLDKLLSFEKSSSNHNEIKNVLIKHKDIVINNFLILLFSSTNFQNEYVIRALMKSIAAIGTEISNNINAIMLKLGEKLIETYKNPMKPNFIHYLFENICLSIIVSCQSNRSFISSFEQTFFPIFQDILSNDLSDFMPYVFQVLSLMLEEHQNPIPSVYLQLLPLLVNPELWQRSGVIPGLTILINSYLKTMGNCIESGRLTAILGVFQKLISSQTNDQHGMLLLSSLLKFIPWKDLQPFLKEILVILFQRLTNSKTVKFIKNFLIWICLYSSLRNPDEIIEMIDSIQPKLFPMVVEKLFSCEINKISESVDSKICIVGMVKFLCDSKKLFIDEYCSSWCKLLECLVGFLELNNSKSLNSRETLFDSEKTDGYEVVHSQLIYCKQIPTDPFNNITDVRKFFIENLKIACSKNP-KIPSLIN--QVQVAQIIYSYMKHYGISLNQKASDLIKDLKRTGLSNFKDKLFNEIIEETRQAYEQNIKEVSISSGNEHEYYPGIKLRHTLIENNKRCLLTYIYHRINKISNLRWTWGPILNSNESSLLTTKEKAWFMEYSKSIDEYISSITIDISKNIDPPKSWLIEVRVLKDYGEVITDDGQVLCLTKDTQHYLSRSFCEPLIKQ---EHT-LELSWHNGINQLFDSEKKILEYFCNRSNPFYDKTCNNEVLKMQRNVTVDLSSFNGTEYVVTGNQEPILFNITKRQRNSPTSTVDLNHYYSIAGICYQCPDIRTFINNKMSNALYNLTKAIQKTQNNSTLSDVSFVWKNKPEDQGELAIEKKENSYFQTSSTEKLINYINSIFHMFKKFIENEGGVSKQLLKSSAQRSIRSQILEKYPMFNQCLEELLPKKDSIIIIKCHDNIELLTMNDVVFFFKLKDSYWLPTLKLLHQYPNMLPIHTVDKGAIKYVLSGANVMCPGLTSSNSRLGYIEKNVYVAINAESKKNSLAIGLSKMSHLEIKSINKGIAIENIHFLNDGLWIYKVKENWIPIGNNYFRRTKLYDIKAVNENLIYKLSSFGGYLASIKFIDRNLLAYQIRFFSPSYILLGLYEICKGRIIGCSWTFDDKFVMVLELGIIVIVNYNGVFLKEISFSENSRIVSCKIKHKCFIVALNYDKTVYVVPSISSYRLRHILNEPNQVEVLNSYNVMLYSGQSKIMTCISN-------NSVELKTPSSFDFNYIKLMEISYNQKNIAIAFDNHIILIASSNLKTIYCEIFFKIPVNPSQMEWIGSNSIMCVWSTYSVIYDKGSENFKLYFNSPIFVESEIDGARIITSKTYEFLQEIPSILEEVY-LKASRPGYILLTAYNDFTKRNSNVCDLIQSLKCCINQSINDCIDAASHEFNPDIQKLLLKAAKFGRTFIISENFDIFHQRCETLRLMNNLRDINGATPISFEQYKLLSTDDIVSKLNNRQLFTLCLEICKLMKIPCKIGASTVITKWACSKLSDRKVNEEDLAKEIFDKLNMVDGVSFSEIAKEAIEVGRMNLAVKILEFETCVNKQIPLYLKLGEIELALEKSVESGDYDLICLVYDYLKSNLTYAEFMLKVRKYSSLMAIALKDFKINDNQAVMDIYLQDDKTLMAACYLIEKAFISTDSDKNIGYLRQAQDILSKAKNSFLSQTIDEILKYIQFSPKISFDSSMSIEDLSLYYIISQLISVNKFKEADSLRKDFGIPESRFWWIALTYYAKQSRWNDINKLFELKKSPIGYEPFVDACLKYGNGTLIEKYLLKLTPDSSANYLIKMRQWQRALDLIISLKSSELLDKLYNGAGANALIISKIESFKHSNFKXXXXXXXXXXXXXXXXXXXXXXXXXXXXXXXXXXXXXXXXXXXXXXXXXXXXXXXXXXXXXXXXXXXXXXXXXXXXXXXXXXXXXXXXXXXXXXXXXXXXXXXXXXXXXXXXXXXXXXXXXXXXXXXXXXXXXXXXXXXXXXXXXXXXXXXXXXXXXXXXXXXXXXXXXXXXXXXXXXXXXXXXXXXXXXXXXXXXXXXXXXXXXXXXXXXXXXXXXXXXXXXXXXXXXXXXXXXXXXXXXXXXXXXXXXXXXXXXXXXXXXXXXXXXXXXXXXXXXXXXXXXNKKLQDKVYLSNLFHLSKPRLTSLVTLSSIAGAVIVPGTVDYLSLFGGTIGTFMLSSSANAVNQIIEVPYDSQMSRTQNRMLVTNTLQLIDAIIFSIGTFSIGFFSLYIFTNPLTSLLGLTNFILYTCLYTQLKRLSILNTWVGSIVGAIPPFMGWCSLTNGFNPSPWLLSALLYSWQLPHFNSLSWNLRPDYSKAGYMMMSVTHPNLCRKVTLRHSVLVTLFSFIYFTTSLNNISYLIVTLPINVITNWFAYKFYKNTNAINARKLHHMCLIQLSSILLLLISFNLIKSRENKKSEHIITNDFQKSFMAIGSAFRAFFDPRQVEAVATFGEVTGKRALQRMFVDMNSTEEGRQIFRDKPTINTTILNFEELIKMPNETLGHEYANFMLKNNITSNRTKVKFIDDSDLAFVMHRYRQIHDFFHLLTGFKISVPSELAVKLFEGIQTDLPLCLLGSTLGSLTISWKSRYDLHVVPWALYAAPRSKPFISVYFEKRLDQKLTDLRMELNVIPYMNDNMEPQKKISRFIFKSSTEKRLIVVLEKACLETVKVGNKFELLSSDKHVSLMKKNNRDPSSARPDICHQCLLMLLDSPLNLSGHLQIYIHTQKNVLIEVNPSTRIPRTYDRFSGLMVQLLHQLCLRATNNNTKLMKVIKNPIESHFPPGCNKIALSFNSNELVDPVSFVPTDDPIVIVIGSMSHGSVDVPYTEKTYSICKYALSGALVCAKVCTAFEQEWKI-TDYKEEQRTELEALQSIYPEELTVEGDDV--FTVSLISQHSDHGVQCSIRFTYTAKYPDELPGMEICSSENLNEDQISRIMKLLQEQAEENKGMVMVFTLVSAVQEHLSVLADENVRLELETRQRKLREEEEVERRKFEGTRVTVENFMAWKVKFDLDVTEAKRLKTENLKPTGYELFMKDKTSDLKFLDTVAVDESLFADDLE-ASVSDHADPFVPAQTASRKRQQVDMESFSAPKRPAFPPMSGERLSGGAELRRVPVPAHRYTPLKENWAKVFTPLVEHLHLQVRFNLKTRNVEIKSCSETQDIGALQKAADFVKAFVLGFEVDDALALVRLDDLYLESFQVEDVKPLKGDHLSRAIGRIAGKGGKTRFTIENVTKTRIVLADNKIHILGSYQNIAIARRAISNLILGSPPSKVYGSMRSIASRVSERFNLSQLLKVVVHPLVLLSVIDHYSRMNKGNTKRVVGVLLGSKKSNILEATNSYAIPFDEDSKDSDVWFLDHDYMDTMFTMFKKVNAREKIIGWYHTGSKLGANDINIHKLIKKHFSQPILVVIDAIPRDIGLPLDAYVMVEESKHDGTPNSLTFDHIHSEIGAEEAEEVGVEHLLRDIRNMAAGTLKQRTISLLDSLKGLQGYLISISNYLKKVDSQVYPINQPILSLLQVFFNLVPDHSDCELSKALLMYTNDQAILTYLSSMVRSILSIHELINNKKMNKDLESNNNSNSIQTGVTTVNNQNSTKXXXXXXXXXXXXXXXXXXXXXXXXXXXXXXXXXXXXXXXXXXXXXXXXXXXXXXXXXXXXXXXXXXXXXXXXXXXXXXXXXXXXXXXXXXXXXXXXXXXXXXXXXXXXXXXXXXXXXXXXXXXXXXXXXXXXXXXXXXXXXXXXXXXXXXXXXXXXXXXXXXXXXXXXXXXXXXXXXXXXXXXXXXXXXXXXXXXXXXXXXXXXXXXXXXXXXXXXXXXXXXXXXXXXXXXXMG-----SQSKNSITKRDQALLELKIQLNKLNGFISRHENELARTREIAIKLMKENKKERAKLLLRRKIHIENLIKNTDYHVINVQKMINNIEFSSVQLNVFEHLKVGSECLKKIQESMKITEIEKILEDTNESYEIQNEITNMISGGLSDNNILSVDNEYNTLIATMLPNVPCTLL-----TSKLKEK------XXXXXXXXXXXXXXXXXXXXXXXXXXXXXXXXXXXXXXXXXXXXXXXXXXXXXXXXXXXXXXXXXXXXXXXXXXXXXXXXXXXXXXXXXXXXXXXXXXXXXXXXXXXXXXXXXXXXXXXXXXXXXXXXXXXXXXXXXXXXXXXXXXXXXXXXXXXXXXXXXXXXXXXXXXXXXXXXXXXXXXXXXXXXXXXXXXXMRGHYFDIEDIITNQALITTTFDVTIFNMGYLDSYENSNDLKEKTKIDVPLWLVLELFKKIFISIEIPKILSINSIEIYRADPLILNLNKLSGYFYLFSEKILSCLAPEYINLFQIVKNMFLLRIRSIIQYSNRANRSDFTDILARMEHLELLIHRFSTDWLSMWNQWIQNAAHQIQNNRLFDDKMMNHLT----------------MEAHYILHKNNYHVQSFGVGNTVKLPGLKIDKPIVYSFDISYEQMYKDLETYDIQHYTRNGILKMLDRNRKIKKYPERFQNNKSDFDIIFTMEERIFDIVIEFLYAKKNNTFEPVHVINLEVKDNHEEATLAAEEILQLVQSLSRQEDFDQYIEHIVRDISIKSCRSYIYCIL--MIFYGFLTGKKTLILASIEVDSVCATKILTTLLQEDNTTYTVQPVLNYSYVIKNIEDKVSFFDHVVLINCGSLVPI-DIL---YTCQFHIIDSHRPILLDHIYNTNINVIYPEDEFVIPDLSDNIDEDKENK----KYER--AQKLKKINEYYEFSSYGVPASRIMINLVFSLKRENYYYLWLSILGFTEHYLLSKIDREKYIIESNKYHDHLINISQQQSINNSNNISISYENELSLLFLQHWSILESIMNTNYTFCKFRVWNNRGRKKLCHFLAEIGIPLYQCNQKFSSISLDIRKNIKEIFSSHLSKYKLEDINFNQFIAQVAFQTKLQASDVTHSLICMLH--DLNLCSNFFDAMECFGDPSYKKIIEQINFSIPIIQSINDIVKSLVGVNRLMNAGPFLFGAIPKSNYDALFSGNLIMHLLANYSLKAYVT--KKAIDLPLVILFPKYDDINKCIIAGIPPINNESNRTFFGSAFKETLRLSNIHSTLNSFESWI--------SNF---------XXXXXXXXXXXXXXXXXXXXXXXXXXXXXXXXXXXXXXXXXXXXXXXXXXXXXXXXXXXXXXXXXXXXXXXXXXXXXXXXXXXXXXXXXXXXXXXXXXXXXXXXXXXXXXXXXXXXXXXXXXXXXXXXXXXXXXXXXXXXXXXXXXXXXXXXXXXXXXXXXXXXXXXXXXXXXXXXXXXXXXXXXXXXXXXXXXXXXXXXXXXXXXXXXXXXXXXXXXXXXXXXXXXXXXXXXXXXXXXXXXXXXXXXXXXXXXXXXXXXXXXXXXXXXXXXXXXXXXXXXXXXXXXXXXXXXXXXXXXXXXXXXXXXXXXXXXXXXXXXXXXXXXXXXXXXXXXXXXXXXXXXXXXXXXXXXXXXXXXXXXXXXXXXXXXXXXXXXXXXXXXXXXXXXXXXXXXXXXXXXXXXXXXXXXXXXXXXXXXXXXXXXXXXXXXXXXXXXXXXXXXXXXXXXXXXXXXXXXXXXXXXXXXXXXXXXXXXXXXXXXXXXXXXXXXXXXXXXXXXXXXXXXXXXXXXXXXXXXXXXXXXXXXXXXXXXXXXXXXXXXXXXXXXXXXXXXXXXXXXXXXXXXXXXXXXXXXXXXXXXXXXXXXXXXXXXXXXXXXXXXXXXXXXXXXXXXXXXXXXXXXXXXXXXXXXXXXXXXXXXXXXXXXXXXXXXXXXXXXXXXXXXXXXXXXXXXXXXXXXXXXXXXXXXXXXXXXXXXXXXXXXXXXXXXXXXXXXXXXXXXXXXXXXXXXXXXXXXXXXXXXXXXXXXXXXXXXXXXXXXXXXXXXXXXXXXXXXXXXXXXXXXXXXXXXXXXXXXXXXXXXXXXXXXXXXXXXXXXXXXXXXXXXXXXXXXXXXXXXXXXXXXXXXXXXXXXXXXXXXXXXXXXXXXXXXXXXXXXXXXXXXXXXXXXXXXXXXXXXXXXXXXXXXXXXXXXXXXXXXXXXXXXXXXXXXXXXXXXXXXXXXXXXXXXXXXXXXXXXXXXXXXXXXXXXXXXXXXXXXXXXXXXXXXXXXXXXXXXXXXXXXXXXXXXXXXXXXXXXXXXXXXXXXXXXXXXXXXXXXXXXXXXXXXXXXXXXXXXXXXXXXXXXXXXXXXXXXXXXXXXXXXXXXXXXXXXXXXXXXXXXXXXXXXXXXXXXXXXXXXXXXXXXXXXXXXXXXXXXXXXXXXXXXXXXXXXXXXXXXXXXXXXXXXXXXXXXXXXXXXXXXXXXXXXXXXXXXXXXXXXXXXXXXXXXXXXXXXXXXXXXXXXXXXXXXXXXXXXXXXXXXXXXXXXXXXESDLLTITPLGAGQEVGRSCHILEFKGKKIMLDCGIHPGYNGDDID-----TSDIDILLISHFHLDHCGALPWLLSKTTFKGRVFMTHATKAIYRWLLSDYIKISNFSADDMLFTEKDLEASMDIIETIHFHQQREVSG----IRISCYHAGHVLGAAMFLIEISGVKVLYTGDFSRQEDRHLMSAEIPKV-HPDVLIMESTYGTHIHDKREQREARFASTVQNIVTRGGRCLIPVFALGRAQELLLILDEYWESHSD-LWDIPIYYASALAKKCMLVYQTYVSAMNDRMKRQM--SISNPFQFKHISSLKNMADFNDIG-PCVILASPGMMQNGLSRELFENWASDRRNGVIIAGYAIEGTLAKELLTE-PDEVVSMSGQTIQR--------------------------------------K------------------------------------------------------------------------------------CSIDYISFSAHADYTQVNEFVQQVKPKNIVLVHGEHNEMNRLKLALTKDLESLPIYNPKNCTTVDVKDYTHISTTKIKQKL--WVKFNKS--IYIEWVDSIISVILRLEQSWSRTDVIEDAKN-------EHHDLNSNDSLLFLLKDIFGEESVSMIISNQLIKVNSELLIN---PLTLSINSN--DEKFKVWSILRYYASCQVLDSESREKFEKESYDILKK-LGLKDRKVNEASMKIFDEQLSKEDAVYLMKKYLDDLSKKLVKKLRKKLKQLKPR----NKRSYD------------------------------SENSSAKKTELSKKAKIELEDNGKLSVKNFS-------------SEEVVVVENVAEKSKKSAELRAKLAYKLAKNPNLIIKI---------------------------------------STKDDFQQESITTFETPDDKPVYTTPFFKHFDSRVKKSHTQRDKRNLNFHEPGHFQQLGQKKRALEQLERLQKQIQQVAKKTGIASATKLASVKIE--VESSNIPEVEWWDSIFLPNKSYDNYNENPNDKYFTGITRLVEHPIEKDVSVEIENNETLKIYLTKDEQRKIRMQKRRDKEKDKQTKIKLGLIAPPPPKIKMSNLMRVLTTEAVQDPTKVEAHVRSQVAARIKAHEDANLSRKLTFGERRAKKITKLKKDHKIAFHVSAYRLWNVDNPSIRFKIDHNAQQYLFTGCLLLFTNMNIVIVEGGPKSQNKFRHLLLDRIKWNEDFIGSSKREQLANDPSIQRNKCILIWEGINSQKNFSTWQMKEISTELAAREFMKQNSYENVWDLAYSLSANEEELTM----------------------------SNGTYNEWIPENWKEKIENIVEMRKSNDAPVDYEGCEKCADIHEIPEVFRFQTLIALLLSSQTKDTITFKAVDRLKKVGLNAVNMCDMEVKVIERLIYPVGFWRKKAEYIKKVSNIILEEFNGDTPSSIDDIKKLPGVGPKMAYIFLNIAYNNCVGIGVDTHVHRISNRLKLHRKPTKTPEQTRLSLESWLPREYWPVFNQLLVGFGQTICLPVKPKCSFCLNKNICEFFKK-MSIVMSEITNDNDLIELMNITSLELSEPYTIYTYRYFIKNNSGVCLVARINGAVCGGIISKVSNNKYKETRGYIAILVVEKSLRRHGIATKLFTEVIERMIKLNCCEVVLETEVTNKAALKFYESMGFLREKFMMKYYLNGVDAWRLRLLXXXXXXXXXXXXXXXXXXXXXXXXXXXXXXXXXXXXXXXXXXXXXXXXXXXXXXXXXXXXXXXXXXXXXXXXXXXXXXXXXXXXXXXXXXXXXXXXXXXXXXXXXXXXXXXXXXXXXXXXXXXXXXXXXXXXXXXXXXXXXXXXXXXXXXXXXXXXXXXXXXXXXXXXXXXXXXXXXXXXXXXXXXXXXXXXXXXXXXXXXXXXXXXXXXXXXXXXXXXXXXXXXXXXXXXXXXXXXXXXXXXXXXXXXXXXXXXXXXXXXXXXXXXXXXXXXXXXXXXXXXXXXXXXXXXXXXXXXXXXXXXXXXXXXXXXXXXXXXXXXXXXXXXXXXXXXXXXXXXXXXXXXXXXXXXXXXXXXXXXXXXXXXXXXXXXXXXXXXXXXXXXXXXXXXXXXXXXXXXXXXXXXXXXXXXXXXXXXXXXXXXXXXXXXXXXXXXXXXXXXXXXXXXXXXXXXXXXXXXXXXXXXXXXXXXXXXXXXXXXXXXXXXXXXXXXXXXXXXXXXXXXXXXXXXXXXXXXXXXXXXXXXXXXXXXXXXXXXXXXXXXXXXXXXXXXXXXXXXXXXXXXXXXXXXXXXXXXXXXXXXXXXXXXXXXXXXXXXXXXXXXXXXXXXXXXXXXXXXXXXXXXXXXXXXXXXXXXXXXXXXXXXXXXXXXXXXXXXXXXXXXXXXXXXXXXXXXXXXXXXXXXXXXXXXXXXXXXXXXXXXXXXXXXXXXXXXXXXXXXXXXXXXXXXXXXXXXXXXXXXXXXXXXXXXXXXXXXXXXXXXXXXXXXXXXXXXXXXXXXXXXXXXXXXXXXXXXXXXXXXXXXXXXXXXXXXXXXXXXXXXXXXXXXXXXXXXXXXXXXXXXXXXXXXXXXXXXXXXXXXXXXXXXXXXXXXXXXXXXXXXXXXXXXXXXXXXXXXXXXXXXXXXXXXXXXXXXXXXXXXXXXXXXXXXXXXXXXXXXXXXXXXXXXXXXXXXXXXXXXXXXXXXXXXXXXXXXXXXXXXXXXXXXXXXXXXXXXXXXXXXXXXXXXXXXXXXXXXXXXXXXXXXXXXXXXXXXXXXXXXXXXXXXXXXXXXXXXXXXXXXXXXXXXXXXXXXXXXXXXXXXXXXXXXXXXXXXXXXXXXXXXXXXXXXXXXXXXXXXXXXXXXXXXXXXXXXXXXXXXXXXXXXXXXXXXXXXXXXXXXXXXXXXXXXXXXXXXXXXXXXXXXXXXXXXXXXXXXXXXXXXXXXXXXXXXXXXXXXXXXXXXXXXXXXXXXXXXXXXXXXXXXXXXXXXXXXXXXXXXXXXXXXXXXXXXXXXXXXXXXXXXXXXXXXXXXXXXXXXXXXXXXXXXXXXXXXXXXXXXXXXXXXXXXXXXXXXXXXXXXXXXXXXXXXXXXXXXXXXXXXXXXXXXXXXXXXXXXXXXXXXXXXXXXXXXXXXXXXXXXXXXXXXXXXXXXXXXXXXXXXXXXXXXXXXXXXXXXXXXXXXXXXXXXXXXXXXXXXXXXXXXXXXXXXXXXXXXXXXXXXXXXXXXXXXXXXXXXXXXXXXXXXXXXXXXXXXXXXXXXXXXXXXXXXXXXXXXXXXXXXXXXXXXXXXXXXXXXXXXXXXXXXXXXXXXXXXXXXXXXXXXXXXXXXXXXXXXXXXXXXXXXXXXXXXXXXXXXXXXXXXXXXXXXXXXXXXXXXXXXXXXXXXXXXXXXXXXXXXXXXXXXXXXXXXXXXXXXXXXXXXXXXXXXXXXXXXXXXXXXXXXXXXXXXXXXXXXXXXXXXXXXXXXXXXXXXXXXXXXXXXXXXXXXXXXXXXXXXXXXXXXXXXXXXXXXXXXXXXXXXXXXXXXXXXXXXXXXXXXXXXXXXXXXXXXXXXXXXXXXXXXXXXXXXXXXXXXXXXXXXXXXXXXXXXXXXXXXXXXXXXXXXXXXXXXXXXXXXXXXXXXXXXXXXXXXXXXXXXXXXXXXXXXXXXXXXXXXXXXXXXXXXXXXXXXXXXXXXXXXXXXXXXXXXXXXXXXXXXXXXXXXXXXXXXXXXXXXXXXXXXXXXXXXXXXXXXXXXXXXXXXXXXXXXXXXXXXXXXXXXXXXXXXXXXXXXXXXXXXXXXXXXXXXXXXXXXXXXXXXXXXXXXXXXXXXXXXXXXXXXXXXXXXXXXXXXXXXXXXXXXXXXXXXXXXXXXXXXXXXXXXXXXXXXXXXXXXXXXXXXXXXXXXXXXXXXXXXXXXXXXXXXXXXXXXXXXXXXXXXXXXXXXXXXXXXXXXXXXXXXXXXXXXXXXXXXXXXXXXXXXXXXXXXXXXXXXXXXXXXXXXXXXXXXXXXXXXXXXXXXXXXXXXXXXXXXXXXXXXXMTTIKQFNFFDLFKFSYINSDIFTETYGLSFYFEYLVRWSQYNYLVEHSTGKVLSYVLGKSEGLGNNWHGHVTALTVAPNARRIGLASLLMKNLESTTEREKCLFVDLYVRVSNIRALELYKKIGYSIYRRVKNYYSEDEDAYDMRKCLSWDPDKSSLITNKRVVEHYEIXXXXXXXXXXXXXXXXXXXXXXXXXXXXXXXXXXXXXXXXXXXXXXXXXXXXXXXXXXXXXXXXXXXXXXXXXXXXXXXXXXXXXXXXXXXXXXXXXXXXXXXXXXXXXXXXXXXXXXXXXXXXXXXXXXXXXXXXXXXXXXXXXXXXXXXXXXXXXXXXXXXXXXXXXXXXXXXXXXXXXXXXXXXXXXXXXXXXXXXXXXXXXXXXXXXXXXXXXXXXXXXXXXXXXXXXXXXXXXXXXXXXXXXXXXXXXXXXXXXXXXXXXXXXXXXXXXXXXXXXXXXXXXXXXXXXXXXXXXXXXXXXXXXXXXXXXXXXXXXXXXXXXXXXXXXXXXXXXXXXXXXXXXXXXXXXXXXXXXXXXXXXXXXXXXMKLKRLRNCRRYLAYYYSRLELKEPLNILVDLTFCQAALTNGIQIKDHLERYFQCPVKLSTTCCILNEGRNLGKRLSGALDVSESFKVIECRHEEASTATDCIEKQLHNENEKKYFIATQDLVLKRRLLALGYVPMLHINYSAIHLAKPPSHSLKQISCYSRCKIGQKTKNLANRIQLKNNSIGIGQIKKKKLMNEIKRNPC--------------------------------------XXXXXXXXXXXXXXXXXXXXXXXXXXXXXXXXXXXXXXXXXXXXXXXXXXXXXXXXXXXXXXXXXXXXXXXXXXXXXXXXXXXXXXXXXXXXXXXXXXXXXXXXXXXXXXXXXXXXXXXXXXXXXXXXXXXXXXXXXXXXXXXXXXXXXXXXXXXXXXXXXXXXXXXXXXXXXXXXXXXXXXXXXXXXXXXXXXXXXXXXXXXXXXXXXXXXXXXXXXXXXXXXXXXXXXXXXXXXXXXXXXXXXXXXXXXXXXXXXXXXXXXXXXXXXXXXXXXXXXXXXXXXXXXXXXXXXXXXXXXXXXXXXXXXXXXXXXXXXXXXXXXXXXXXXXXXXXXXXXXXXXXXXXXXXXXXXXXXXXXXXXXXXXXXXXXXXXXXXXXXXXXXXXXXXXXXXXXXXXXXXXXXXXXXXXXXXXXXXXXXXXXXXXXXXXXXXXXXXXXXXXXXXXXXXXXXXXXXXXXXXXXXXXXXXXXXXXXXXXXXXXXXXXXXXXXXXXXXXXXXXXXXXXXXXXXXXXXXXXXXXXXXXXXXXXXXXXXXXXXXXXXXXXXXXXXXXXXXXXXXXXXXXXXXXXXXXXXXXXXXXXXXXXXQKDKIDITERFMKSVACLGNGEMIHSSKFTLESTLSSVEIMEPKTDFTALTS-FRKIYSLERIREMKLYRLDGFNDSELIKIMNAMIGLLCSWLDGTPLIQSILTCYYIIDFVNIKNEKLKMFTVQFIRLVNTIVNLVQTNILFYEEDFNLVHLSLFSSLVIKDEYLNEHELNYENLSIKIMKNLSLFNPSSYLEFIHLTNQLFSLFLVIHHKHEQDIDRIFVFINNLQIFYEKNDGTLKLTHGL-SLEEQLEGFDPLLQFENISANFCRFNTTFTIKKSLDFLENVFKHIKTVYKFNNSMDILSAQEIFYKFTYLYPSIISRVFFRKLTQPNCQIFTQKNHENRLENSCNF-----DLINSNDLTIKTSLSNIFETFISFLENSFNELLSIFSLNISRQRPKFIELLRLNNQLRLE----------------------------------------------------------------------------------------------------------------------------------------------------------------------------------------------------------------------------------------------------------XXXXXXXXXXXXXXXXXXXXXXXXXXXXXXXXXXXXXXXXXXXXXXXXXXXXXXXXXXXXXXXXXXXXXXXXXXXXXXXXXXXXXXXXXXXXXXXXXXXXXXXXXXXXXXXXXXXXXXXXXXXXXXXXXXXXXXXXXXXXXXXXXXXXXXXXXXXXXXXXXXXXXXXXXXXXXXXXXXXXXXXXXXXXXXXXXXXXXXXXXXXXXXXXXXXXXXXXXXXXXXXXXXXXXXXXXXXXXLMKNFDFENAIETNDDIDPVTYINETFPSDESLSNLDTIISEMRTKTKEVDKQLSECIFETISEYETSKECLDQAKESVYVLQKKLKEITKKSNESINNVYEFTNNIQRLDNAKKNISSVITTLNNLQMLSKSIETISNMKKSRCYKELISILQGMMMVAESFNQYKDIPQIYTLFDRVEIIKVELGEQIFQDIKDEVYSDSFKDSSLENLSSACIALDTLGENYREDLIRWFIRHLFSDYSKDFQMQLEVSWITKIDRRFAWFKRLLTSYDEDYKVLFPDSWEVEYSLIKEFCKLTNESLSQIMSNRRNEIDAKLLLFTIQKTIVFENFLYKKVTEYSGSKERTDNPFFGLISSCFDPYLPIYLDSLEKTIGDLIGRFIQDIITNPINSAQNFSPLIPFAGELFVYYKKILVQLSQMTSPKILIKLSHLFGQFLKEFAHKILISNIPKSNTSFLKEG-IRFDENSIMAIGCIIVTADYCIETIQQLQDKLNEQSSDPKNFPITLANEQDVFSSVITSSIQILITDIENMCESSFQLMIKTNWNAVESVGDQSQYITSIIKNTRSFIPQLRNSLKLAKKYFTQFCIRLSGFLIQKFLNNIYKIKASYTVAFEQILLDAHSLKEFLLLMPNYNTTFNLKIPTSYTKVVTKSMSQIEMIIKTVISPLEPYEDFVKRFIHLVEDKDITIFTRVLEMKAIKKNEMNILLDKFRIAINNNSAQETYRIKLLRNLLKMVLYFVSDVVAPPYTIYVGADKHENEELLKYAFPEDVWFHVDKMSSAHVYLRLRQNETIDDIPEAVIIDCAQLVKANSIQGNKANNVDVVYTMASNLKKTGDMDVGQVGFHRAKEVRTVKVEKRINEIVNRLNKTKIDKQPDLRAERDARDRALREKEKAAGRELQRQRDEEAKKKRDEAEQRSYSSLMKAEKMTANCDSNDSDEFMNTPYELEFFAENEAITIVPNFIDKSIPLMRGEIGPFKPGQPIEVPLWVAILLKKKKKCKIECPFWLDLDFINERKTMEINEKLFTMPLPYYLEISKLLMRYASNDIPRSNEVFIAIKDLWDIRTAKLKTSIDKLLETQQFLAQIDNVTSMELNYVRNSLLPSLDYLYKLTRKNENMIKSTENKIIKKVEKWSGPSIKNILDDCIKEYFINDMKSKENYTWSNIYIATMILNCVLGSVCYGYNFFHKYPESHNVLVACILVFSIQFAVVNFYMYFFRKTLVCSFSWKDAAEPSANYFFYSQIDTCKGLYTIDILYKNYNGMKQKVSKKQEFSKWIYNDGLIEKDILTSDLKSLLNKLKTSNKKXXXXXXXXXXXXXXXXXXXXXXXXXXXXXXXXXXXXXXXXXXXXXXXXXXXXXXXXXXXXXXXXXXXXXXXXXXXXXXXXXXXXXXXXXXXXXXXXXXXXXXXXXXXXXXXXXXXXXXXXXXXXXXXXXXXXXXXXXXXXXXXXXXXXXXXXXM----------------------------------------------------------------------------------------SSSQ----------------------NLPNDIPCNDKLLKK------------NIDNSNENDIDNMV----------------LTDKYFLAHRKKVSIYRGFHFANLDKKEIELNHKSECLLEIEDN-----------IQLHYREILHYIMHGRNILMYGLGSKRQLLNKLAKKLCFEDKIMIINGFYPSIDLNKIISDIYELLSSNDNEKYLRNNTVDHLIEFIQNHSGLNIILFIHSYDSINMISKQIQNFITVLLSCNDISFIVSVDNFHCYQLWDYEKIDRFLWVFYRFNSQRWYVDEGSFESIDINDQNNSRVLSSLNNIYASLNVNGRKIMLLLIKLSLEKYEKKNLSSINYDEFYNNCRDQYLVNSEVTLKSQLVEFKDHKLIKIKSSIEGNQFIALLIDNDILEEFVN-----MRPITDEELKLVIEKLKKFLGSKVKNLFDRPGENYCLRLHKNRVFYVREDILKKAVSIARKNLISVGTCIGRFTKTGQFRLKIVALDIIAPLAKNKIYLKSGAQQQFIYGHNVFKSGVAKLTDSIDRYEGVILFSTDELPLGFGVAAYSTQSCRSAQLGDMVCFRQADIGEYLRNEEKLXXXXXXXXXXXXXXXXXXXXXXXXXXXXXXXXXXXXXXXXXXXXXXXXXXXXXXXXXXXXXXXXXXXXXXXXXXXXXXXXXXXXXXXXXXXXXXXXXXXXXXXXXXXXXXXXXXXXXXXXXXXXXXXXXXXXXXXXXXXXXXXXXXXXXXXXXXXXXXXXXXXXXXXXXXXXXXXXXXXXXXXXXXXXQATKGQKAINEENKCTMLFYKSILIISLVVFILVTFI-KFNWKNITIFIVSNLSSLCSIFILNWNSGIDLSKNSIAENVKDVIIVNSFCMVTSLIHPFFWILWLYIPIYIGYKIFTNFLWPWITQPPAN-------------XXXXXXXXXXXXXXXXXXXXXXXXXXXXXXXXXXXXXXXXXXXXXXXXXXXXXXXXXXXXXXXXXXXXXXXXXXXXXXXXXXXXXXXXXXXXXXXXXXXXXXXXXXXXXXXXXXXXXXXXXXXXXXXXXXXXXXXXXXXXXXXXXXXXXXXXXXXXXXTLTFTGSNNFRQRLLLATISGRTIKIKKIRAKDEFPGLKEYEASFIRLLDKLTNGSVIEINETGTALYYQPGMLHGGTFEHDCSLQRGIGYYLEPLLGLAPFCKKAMKATLRGITNEQVDPSVDSLKLAALPVLKRFLGNSPDIKVNKRGAAPDGGGEIVFTCPVQPKLKPVQYIDPGKVKRIRGVAWACRVSPAIANLMVDSARAVLNQFLPDIYIYTDHAKGSQAGKSPGFGLTLVAETTNGTFLCAEATSNKKVPEEIGRNAAFLLLEEVCRGGCVDSTCQSLGALLMVLGQADVSKILIGPVSPYTIQMLRHLNDFFGVMFKLEVQKKVLLTCVG-XXXXXXXXXXXXXXXXXXXXXXXXXXXXXXXXXXXXXXXXXXXXXXXXXXXXXXXXXXXXXXXXXXXXXXXXXXXXXXXXXXXXXXXXXXXXXXXXXXXXXXXXXXXXXXXXXXXXXXXXXXXXXXXXXXXXXXXXXXXXXXXXXXXXXXXXXXXXXXXXXXXXXXXXXXXXXXXXXXXXXXXXXXXXXXXXXXXXXXXXXXXXXXXXXXXXXXXXXXXXXXXXXXXXXXXXXXXXXXXXXXXXXXXXXXXXXXXXXXXXXXXXXXXXXXXXXXXXXXXXXXXXXXXXXXXXXXXXXXXXXXXXXXXXXXXXXXXXXXXXXXXXXXXXXXXXXXXXXXXXXXXXXXXXXXXXXXXXXXXXXXXXXXXXXXXXXXXXXXXXXXXXXXXXXXXXXXXXXXXXXXXXXXXXXXXXXXXXXXXXXXXXXXXXXXXXXXXXXXXXXXXXXXXXXXXXXXXXXXXXXXXXXXXXXXXXXXXXXXXXXXXXXXXXXXXXXXXXXXXXXXXXXXXXXXXXXXXXXXXXXXXXXXXXXXXXXXXXXXXXXXXXXXXXXXXXXXXXXXXXXXXXXXXXXXXXXXXXXXXXXXXXXXXXXXXXXXXXXXXXXXXXXXXXXXXXXXXXXXXXXXXXXXXXXXXXXXXXXXXXXXXXXXXXXXXXXXXXXXXXXXXXXXXXXXXXXXXXXXXXXXXXXXXXXXXXXXXXXXXXXXXXXXXXXXXXXXXXXXXXXXXXXXXXXXXXXXXXXXXXXXXXXXXXXXXXXXXXXXXXXXXXXXXXXXXXXXXXXXXXXXXXXXXXXXXXXXXXXXXXXXXXXXXXXXXXXXXXXXXXXXXXXXXXXXXXXXXXXXXXXXXXXXXXXXXXXXXXXXXXXXXXXXXXXXXXXXXXXXXXXXXXXXXXXXXXXXXXXXXXXXXXXXXXXXXXXXXXXXXXXXXXXXXXXXXXXXXXXXXXXXXXXXXXXXXXXXXXXXMSFFRSRTMKEINEYFPNLSLLLAAKDPLVRIPTIIEGRNILCRFFYSRDELNRSTEKLYSSCCDELDMETYFETFNLKDDFNSWFNITALHVYFLMSRAKIEGAYSSIFNKSIVDIMWLDMNYRLKHYGVRNDHRRQNLKILFSYFNGLSMSLDEGLIVSDAVLASNLWRNFNFKSDFIMDTLCLLVKYIHQQLHYLNSIDSSVIFKHGSVYWVPIETRNSSVEIIKLTNRTVKDINQVDIIETGRLFLRNLPFTTDEDDLTELFNRFGEILEINIVRDKFRQNSLGYAFVKFCQPLDAVQALKSLDGTVFQGRLLHILPASNQMKNDSTTSFKDDQLKKKKENKSSNWNSLFISTNAIAESLSQQLKIDKSSIFDTKNSSDAAVRIAMAETGLVNEIKTFLEENGIVLDKFGQPNAKRSNNLILVKNLPANTTVEELEKVFKRFGSLNRIILPNYGIAALIEYSNKEEAKLAFNSLAYSRFKNVPLYLEWAPDGSLGNKLVKKDKTLEEVEKKADKIKMEKKTLFIKNIDPSLTDQDIISYFAAKGFVIKITIINNKSNGDSIDLRYGFIEFESRKKSCDALKTLQSSKIGNNEIFLKFSERLNVQNEQETSDQCEKFVIRNVPFESSRDDLLKLLRPFGFVKTLRLPLKAGHRGFAFVEYKDEAHKAFDNLKSTHFYGRRLVLEWSHDENNIENLRQKALMFLLNELNTLVEVKPWEFNKNLDDHIFRNINNRLSNKILYEKGLCICLHDILEADHPIILPSGGSYHIPVSFRMIVFRPFINEVLLGTLKNSFDDGIQITLGFFEDILIPVSHFPTPNRFNEKLQLWIWEYQNEDGQHDLYIDKNTAIKFKVVSEIFHDLSPTGPSCNPEKRNLLAYMILGSINEPGLGMISWWNMRNVLNSVKTSFYQVAEYLSPILLNSKFKETGVLTPEEFVAAGDFLIHHCPTWHWSSCDSENLRSYMPVEKQYLKTKNVPCYKRCSQLENDDILENNLED-NDFHDWISADKNVIT---NPNDEPLDLMGN----------TNDDKNHEEENVEPIDMDSYLSMKVNEMNE------------VDDKNKVELLLVRRYDLSITYDKYYQTPRFWIMGYDENGLPLIPEKMYEDISTEHIHRTITIEPHPHLPMQVLLSVHPCRHAEMMKRIIDVMVLGNQEINVQMYLMIFLKFIQCVIPTIEYDYTKYVRFLSPGDPSEIQELLTAAEVLQRLETAWLNEKFSPEILMNKSEVVDCLLEQTKVMEESIERAKKGDFRAMVHRMEIERIRYMICDYLRLRLKKIEDNVFYILNS---KLTPEELVFARDYHKGLKDHLTNVALRHMPGNHQLLNEKEAGGEPNLNAYVFVRVNRTVRGVMVEKE------------------------------XXXXXXXXXXXXXXXXXXXXXXXXXXXXXXXXXXXXXXXXXXXXXXXXXXXXXXXXXXXXXXXXXXXXXXXXXXXXXXXXXXXXXXXXXXXXXXXXXXXXXXXXXXXXXXXXXXXXXXXXXXXXXXXXXXXXXXXXXXXXXXXXXXXXXXXXXXXXXXXXXXXXXXXXXXXXXXXXXXXXXXXXXXXXXXXXXXXXXXXXXXXXXXXXXXXXXXXXXXXXXXXXXXXXXXXXXXXXXXXXXXXXXXXXXXXXXXXXXXXXXXXXXXXXXXXXXXXXX--------------------------MAVNYISNAFNDNSDLLKHELAYCLGQMQNNSALPILESVLKNKLNHPIVRHEAAEALGAIGDLSSISILNVYLNDSCIEVAESCYLALNRIKWLHEQTNVLNNSFSSIDPSPTHDCKNINDLKQILIDESRDLFERYRAMFSLRNIGTFEAIQALANGFKCKSALFRHEIGFVFGQMQNQYSIEYLKSVVSDLNESAMVRHECAEALGSIATDDCLKFLETYLSDKEDIVRESCEVALDIGDYQRSDQFQYADRITCLCSASLKPKTGVLLCKMCFFTKFEEEVHETIISSKIFNPGDVVAIGASGGKDSTVLSYILKLLNDRYDYKLNLNLLSIDEGIKGYRSESVIENQKILNVPLHIISYKEMYSMDSIVEEIGHKHNCT----YCGVFRRQALDRGAEKIGANKIVTGHNADDIAETVIMNMLRGDIARFDRCTSIITGSESIPRCKPLIYAYEKEIVMYAHFKKLNYFATECIYSPNAYRGYVREYIKKLESIKPQSIINIIRSVEIFSIDSPVQGKCSRCGQVSSSLLCQACILLDSVPSIKLSIVIPTYNESKNLPILIWLIKKNLDKK-FDYEIIIIDDSSPDKTYETALRIAEAYKDIKMIIKSRSGKLGLGSAYKYSLQFVNGSHVILMDCDLSHHPKFIPTFLKMIEENYFDIVIGTRYLEGGGVYGWDLKRKIMSKGANILGRVLLGLDFSDLTGSFRVYRREVLELLMKKSSCKGFAFQIEMLKLAKFHNYKIAEVPITFIDRLYGTSKLGSNEICGFIAGLLKLFFYQDSVPSAFKSVVPYLRLSQNYVKRDPLISYYCIHAIQLSITIGPKSSEEKSFLTSKLTQLENEKENLNFEIMHNKLACCSYIENHAQNLLDWCDVQVDNLMVDKSIVKGYYTCGLLFDILEDFGHVSDEVKQKKLYSKYRSSLVNKALLNEDINILKSTNKVIQDDKNCDSF-STP------TTLYSTPLADSVVKLVQKNCRAVISALNFEDASTALKLLKESIFILEN------------------------------CELCKDVVFNGPVSNCCVCGEFVRKIDCKLQILLDFSVDKEIEVRKRILKIYNKQLNDFTPKLAYNNYLEEVETLIYNLSNNIDVEATKKLIDIYKRNNDILIKSNHLKM-----------------------------------------------------------------------------------------------------------------------------------------------------------------TESLPAPIRSTAQIIEEKEIVKKNKNIPHYGSRLGWAPKCEEDYGDGGTYPEIHIVQFPRGIGKKTNDRNALSVEMDSKGRIKYDNLLRDGSNDKKIIHAHFEDLLPLSMEEVDMCKPSDDQIAENIERTKKALETEINKKIAAAMPTHVPNKSDEPKYIKYTPSEQGIHFNSGSKQRIIKLVEAPKDPMSPPRFKINTKIPRGPPSPPAPVLHSPPKKVTVKQQQEWKIPPCISNWKNPKGYTIPLDKRLASDGRGLIDPHINDKFAKLAEALYIADRKAREAVEMRSQLEKKILQKEKESKEDILKKMAQQAREERNNIKAEDLGNDLAERNQIRNDRQRERTKNKN--KHSDK-------TERDISEKIALGMPSNNSGETMYDQRLFNQSRGMDSGFGEDDAYNIYDQPFRKAESSIYRPTKNADSDIYGNDYENIVSTSRFVPDKEFTGSTNQTKRDGPVQFEEDLFQLDKFLQEAKKSRSDDHNDSKKSAQGGDTNVQITFEDQSDINTFARYNAKLQDAKEEMELKKKELQNLEDASEELLLLEACLVPFQIGEVFVGTAPDKLGVLLDEAKEGCKATLGKLEAQVGEYKQKLSELKIKLYAKFGDNINLENXXXXXXXXXXXXXXXXXXXXXXXXXXXXXXXXXXXXXXXXXXXXXXXXXXXXXXXXXXXXXXXXXXXXXXXXXXXXXXXXXXXXXXXXXXXXXXXXXXXXXXXXXXXXXXXXXXXXXXXXXXXXXXXXXXXXXXXXXXXXXXXXXXXXXXXXXXXXXXXXXXXXXXXXXXXXXXXXXXXXXXXXXXXXXXXXXXXXXXXXXXXXXXXXXXXXXXXXXXXXXXXXXXXXXXXXXXXXXXXXXXXXXXXXXXXXXXXXXXXXXXXXXXXXXXXXXXXXXXXXXXXXXXXXXXXXXXXXXXXXXXXXXXXXXXXXXXXXXXXXXXXXXXNGPLDDRNQDATIYVGNLDDKVSEPLLWELFLQAGPVVNVNLPKDRITLQHQGFGFVEFLSEEDADYAIKVMNMIKLYGKPIRVNKASAHQKDLDVGNIFVGNVDTDVDEKLLYDTFSAFGVVLQTKIMRDTGSSKGYAFINYASFEASDAAIEAMNGQYLCNRPISVSYFKSKGERHGSAAERLLATTNPLTQNHKPNKLFADAPRRLKNIIITGTPGTGKTTICRNITDFLGIKYLSVNDVAKEKNFYVDYDEEYQCHVIDEDRVSEYVNNKILEGGYVIDYHGCDLFDKKLIDVVVVLRVDIAHLKKRLDQRGYCNKKLTDNVQCEIFGEIYFEAVEYFGTSKIMELQNDNDENLLENVNRLVKLLNSKHXXXXXXXXXXXXXXXXXXXXXXXXXXXXXXXXXXXXXXXXXXXXXXXXXXXXXXXXXXXXXXXXXXXXXXXXXXXXXXXXXXXXXXXXXXXXXXXXXXXXXXXXXXXXXXXXXXXXXXVQYPLRVQYCGECGLPPEYCEYGAEFEKCKKWLETHLPEEFDKLDGSGEDKDEKKRQKRGGKTAAKVLKKTEPQKIELSKAPRGKKKMVTVITGLATYDIDLKEASKFFGSKFACGASVTGDDEIVIQGDFVDDMFDILPEKWQIDEDSIEDLCTVQCLFIINKAGSLIYYLDNFKVNKEVEIAFNYPISLQFDYDDRIQVSFGEFEAIRAGMVITHINGELVQGTKIKNGEPILEFLVNKSNYPIKISFTRLKLNSNEKITMASMFHSIYAISSQISPNGLSSGIKYLESDSFNIYCHQTRTGIKFIVVVGNKTTSVEIFMRRLHEIYADFALKNPFYSLEMPIRSEKFDYCINLLVELAEKTTSY---------MSTLSRWVKLKKIESKFRLERPNNPSECSSINACERFRLELIKDIAKKVSQIQNAGMGEFRLRDLNDEINRLLKEKKRWEDRIKELGGYDYSIGAPKIFDQDGRELKHDHGYKYFGAAKDLPGVKILFEQEPPPITKKSRAELYKSVDADYYGFRDDEDGLLIKEEVDAEIIEKQKIVDNWKETEE-----IDKEEHHIINDENSSDHDNSIEKDLFSQHNSIPSQQEIETMIVAKMKAELLDKYASEMMSSDNSDDRFTENNDELNANNHVSNKINIFTSSIPKKIELILRSVGDTPSLKTTKFLVEITKNILYVLDFLRLCLKIPSDESIYVYVSQCFIPTPDQSLENLYKCYGKDNQLVLHYCRTPAWGXXXXXXXXXXXXXXXXXXXXXXXXXXXXXXXXXXXXXXXXXXXXXXXXXXXXXXXXXXXXXXXXXXXXXXXXXXXXXXXXXXXXXXXXXXXXXXXXXXXXXXXXXXXXXXXXXXXXXMSSRGRGGGRGGFRGGSGGGGGGGGYYDQGPPEEVIELGLYMHPSEDDLVCKCTNEKIPYFNAPVYLENKQQIGKVDEIFGPIKDFYFSVKLSDDMKAKSFKASQKFYIDPAKLLPLQRFLPQPKGS-GRPGGAGGRGGRGRGGG--GGRGGFRGGRGGGG-------FGGF----MADE-----SLVDGENKLSYEQMVLNINKIASPLAPKRTAKRIYKVIKKAQKLKNLRKGVREVQKFIRKGERGFVVIAGDISPLDVASHIPVICEEGNIPYCYTPSKEDLGAACGSKRATCLVMVKAHPDYEEAYNECFNELKAMPIPMSSTLDSYVNSVISVITQDGRMMMGTLKGFDQSINLILENCQERVFSADAPVEHVPVGLYLIRGDNVAIIGEIDTEMESQINFGNLIARPIPSVIY-------MATKEHWIQIYPVYFMKSKSLGKGRKVIKSLSVDTPKISDIKDIVSREGFEVLLEAKQHPRDSIKDSNTKGRIKVKFFDDKHKPINSSFIQRKQLYNFIGEHLTK------KSADASSTN-----YKKKH---XXXXXXXXXXXXXXXXXXXXXXXXXXXXXXXXXXXXXXXXXXXXXXXXXXXXXXXXXXXXXXXXXXXXXXXXXXXXXXXXXXXMSHQNSDMNDEILKEKAQRWKQLQSKKYAEKKKFGLCDTQKEEMPPEHIRKIIRDHGDMSSKKFRHDKRVYLGSLKYIPHAVIKLLENMPMPWEQVRYCKVLYHITGAISFVNEIPWVIEPHYIAQWGTTWIMMRREKRDRRHFKRMRFPPFDDEEPPLDYTDNILDVEPLEAVQMDLDPEEDDAVKNWFYVHRPLIGSNFVNGSSYRKWQLPLNVMSTLYRLGNQLLTDLVDNNYFYLFDLKSFFTAKALNLAIPGGPKFEPLNKELVMQDEDWNEFNDIHKIIIRVPLRTEYRIAFPYLYNSFTQYVHLPNYHTPSVVFIKTEDPDLPAFYYDPLINPIANRNIGKVPEPLPDDDEDFFLVEHITPFLNDVPLYTDRTSNGIALLWSPRPFNLRSGFMRRAIDIPLVKSWYCEHCPTGMPVKIRVSYQKLLKYYVLNELHHRPPKSLKKRNLFNSFKQTKFFQTTTLDWVEAGLQVCRQGYNMLNLLIHRKNLNYLHLDYNFNLKPIKTLTTKERKKSRFGNAFHLCREILRLTKLVVDAHVQFRLGNVDAYQLADGLQYIFSHVGQLTGMYRYKYKLMKQVRMCKDLKHLIYYRFNTGPVGKGPGVGFWAPGWRVWLFFLRGVVPLLERWLGNLLARQFEGRISKGIAKTVTKQRVESHYDLELRASVMHDILDMMPEGIKQNKARTILQHLSEAWRCWKANIPWKIPCLPIPVENMILRYVKAKADWWTNTAHYNRERIRRGATVDKTVCKKNLGRLTRLFLKAEQERQHNYLKDGPYITAEEAVAIYTTTVHWLESRRFSPIPFPPLSYKHDTKLLILALERLKEAYSVKNRLNQNQREELGLIEQAYDNPHEALSRIKRHLLTQRAFKEVGIEFMDLYSHIIPIYDVEPLEKITDAYLDQYLWYEADKRRLFPPWIKPSDNEAPPLLVYKWCQGINNLKDIWDSSEGQCNVMMETRFEKLYEKIDLTLLNRLLRLIIDHNIADYMTAKNNIVVHYKDMSHTNSYGIIRGLQFASFIVQYYGLVLDLLLLGLTRASEMAGPPQLPNEFLTYQNTEIETSHPIRFYSRYIDKIHIFFRFSAEESKELIQRFLTEHPDPNNENIVGYNNKKCWSRDQRMRLMKHDVNLGRAVFWDIGNRLPRSITTIDWDTTFVSVYSRDNPNLLFGMNGFECRILPRCRNLNEELTHRDGIWNLQNESTKERTAQCFLRVDDESIQKFHNRVRQILMASGSTTFTKIINKWNTALIGLMTYFREAVVNTQEILDLLVKCENKIQTRVKIGLNSKMPSRFPPAVFYTPKELGGLGMLSMGHVLIPQSDLRWSKQTDIGITHFRSGLTHDEDQVIPNLYRYIQPWESEFVDSQRVWAEYALKRQEANAQNRRLTLEDLEDSWDRGLPRINTLFQKDRHTLAYDKGWRVRTDFKQFQVLKQNPFWWTHQRHDGKLWNLNNYRTDMIQALGGVEGILEHTLFKGTYFPTWEGLFWEKASGFEEQMKYKKLTNAQRSGLNQIPNRRFTLWWSPTINRANVYVGFQVQLDLTGIFMHGKIPTLKISLIQIFRAHLWQKVHESVVMDLCQVFDQELDALEIETVQKETIHPRKSYKMNSSCADILLFAAFKWNTSKPSLLADTRDTMDNATSQKYWIDVQLRWGDFDSHDIERYSRAKFLDYTTDNMSIYPSPTGTLISIDLAYNLHSAFGNWIPGMKPLIQQALNKIMKSNPALYVLRERIRKSLQLYSSEPTEPYLSSQNYGELFSNQIIWFVDDTNVYRVTIHKTFEGNLTTKPINGAIFIFNPRTGQLFLKIIHTSVWAGQKRLGQLAKWKTAEEVAALIRSLPVEEQPKQIIVTRKGMLDPLEVHLLDFPNIVIKGSELQLPFQACLKIEKLGDLILKATEPQMVLFNVYDDWLKSISSYTAFSRLILILRALHVNTDRTKIILRPDKNTVTELHHIWPSLTDEEWVRVEVTLKDLIMADYGKKNNVNVASLTQSEIRDIILGMEIMAPSQQRQQIAEIEKQAKEQTQLAATTTRTFNIHGDEIIVTTTSNYERQTFSSKTEWRIRAISATNLHLRTNHIYVCSDDIKDTGFTYILPKNLLKKFIIISDLRTQIAGYLYGVSPTDNPQVKEIRCIVMVPQWGTHQTVHLPSQIPKHDYLEEYEPLGWIHTQPNELPQLSPNDVTLHSKIMIENNSWDGEKTIIITCSFTPGSCSLASYKITPSGFEWAKNNKDSGTNPRGYGPGHYERVQMLLSDKFMGFFMVPSQCPWNFNFMGVRHSSSIKYDLQLANPKEFYHELHRPSHFLNFGSIEETEHVQPDRDDMFVXXXXXXXXXXXXXXXXXXXXXXXXXXXXXXXXXXXXXXXXXXXXXXXXXXXXXXXXXXXXXXXXXXXXXXXXXXXXXXXXXXXXXXXXXXXXXXXXXXXXXXXXXXXXXXXXXXXXXXXXXXXXXXXXXXXXXXXXXXXXXXXXXXXXXXXXXXXXXXXXXXXXXXXXXXXXXXXXXXXXXXXXXXXXXXXXXXXXXXXXXXXXXXXXXXXXXXXXXXXXXXXXXXXXXXXXXXXXXXXXXXXXXXXXXXXXXXXXXXXXXXXXXXXXXXXXXXXXXXXX---------------------MKNNPKKTAKDLLLSLDELYQKYRYMDANLSYKKSKIKAQLPELNHTLKAIDFLREKKDSDQTFETQFVLSDYVHAVANVQPSRMIGIWLGANVMIEVKLDEAEFLIKDNVSKANNLINTLNTNLEFLRDQVTTTEV--------------------------------------MHESLITSCKVACDEFYKCTQDHPVLVGWSCQTAKDKLIDCLAKYMRDENYAKKVTDEYLKKREEFQLRKVLNSLKQXXXXXXXXXXXXXXXXXXXXXXXXXXXXXXXXXXXXXXXXXXXXXXXXXXXXXXXXXXXXXXXXXXXXXXXXXXXXXXXXXXXXXXXXXXXXXXXXXXXXXXXXXXXXXXXXXXXXXXXXXXXXXXXXXXXXXXXXXXXXXXXXXXXXXXXXXXXXXXXXXXXXXXXXXXXXXXXXXXXXXXXXXXXXXXXXXXXXXXXXXXXXXM------GSHRLLLHSDEDSISNIYFTFPELKN-------IEVARVDNLFNSSYTQNIFEEITF-FLSECRLQEFSNIIRNVYELLKLNGFLKIFHKIG----HPEISLIVLELKINGFLNIFQSESI----------------STGYGIVSSNRPNIQTGAKIILNNKIQFNSP------------------------DIINEDDLLTFED-----KNTAKYDCGTDSKKKRACANCTCGLKEELENKKE---DNNVKSNCGNCFLGDGFRCSSCPYRGLPPFKPGEVVKLPLNFLEPDIXXXXXXXXXXXXXXXXXXXXXXXXXXXXXXXXXXXXXXXXXXXXXXXXXXXXXXXXXXXXXXXXXXXXXXXXXXXXXXXXXXXXXXXXXXXXXXXXXXXXXXXXXXXXXXXXXXXXXXXXXXXXXXXXXXXXXXXXXXXXXXXXXXXXXXXXXXXXXXXXXXXXXXXXXXXXXXXXXXXXXXXXXXXXXXXXXXXXXXXXXXXXXXXXXXXXXXXXXXXXXXXXXXXXXXXXXXXXXXXXXXXXXXXXXXXXXXXXXXXXXXXXXXXXXXXXXXXXXXXXXXXXXXXXXXXXXXXXXXXXXXXXXXXXXXXXXXXXXXXXXXXXXXXXXXXXXXXXXXXXXXXXXXXXXXXXXXXXXXXXXXXXXXXXXXXXXXXXXXXXXXXXXXXXXXXXXXXXXXXXXXXXXXXXXXXXXXXXXXXXXXXXXXXXXXXXXXXXXXXXXXXXXXXXXXXXXXXXXXXXXXXXXXXXXXXXXXXXXXXXXXXXXXXXXXXXXXXXXXXXXXXXXXXXXXXXXXXXXXXXXXXXXXXXXXXXXXXXXXXXXXXXXXXXXXXXXXXXXXXXXXXXXXXXXXXXXXXXXXXXXXXXXXXXXXXXXXXXXXXXXXXXXXXXXXXXXXXXXXXXXXXXXXXXXXXXXXXXXXXXXXXXXXXXXXXXXXXXXXXXXXXXXXXXXXXXXXXXXXXXXXXXXXXXXXXXXXXXXXXXXXXXXXXXXXXXXXXXXXXXXXXXXXXXXXXXXXXXXXXXXXXXXXXXXXXXXXXXXXXXXXXXXXXXXXXXXXXXXXXXXXXXXXXXXXXXXXXXXXXXXXXXXXXXXXXXXXXXXXXXXXXXXXXXXXXXXXXXXXXXXXXXXXXXXXXXXXXXXXXXXXXXXXXXXXXXXXXXXXXXXXXXXXXXXXXXXXXXXXXXXXXXXXXXXXXXXXXXXXXXXXXXXXXXXXXXXXXXXXXXXXXXXXXXXXXXXXXXXXXXXXXXXXXXXXXXXXXXXXXXXXXXXXXXXXXXXXXXXXXXXXXXXXXXXXXXXXXXXXXXXXXXXXXXXXXXXXXXXXXXXXXXXXXXXXXXXXXXXXXXXXXXXXXXXXXXXXXXXXXXXXXXXXXXXXXXXXXXXXXXXXXXXXXXXXXXXXXXXXXXXXXXXXXXXXXXXXXXXXXXXXXXXXXXXXXXXXXXXXXXXXXXXXXXXXXXXXXXXXXXXXXXXXXXXXXXXXXXXXXXXXXXXXXXXXXXXXXXXXXXXXXXXXXXXXXXXXXXXXXXXXXXXXXXXXXXXXXXXXXXXXXXXXXXXXXXXXXXXXXXXXXXXXXXXXXXXXXXXXXXXXXXXXXXXXXXXXXXXXXXXXXXXXXXXXXXXXXXXXXXXXXXXXXXXXXXXXXXXXXXXXXXXXXXXXXXXXXXXXXXXXXXXXXXXXXXXXXXXXXXXXXXXXXXXXXXXXXXXXXXXXXXXXXXXXXXXXXXXXXXXXXXXXXXXXXXXXXXXXXXXXXXXXXXXXXXXXXXXXXXXXXXXXXXXXXXXXXXXXXXXXXXXXXXXXXXXXXXXXXXXXXXXXXXXXXXXXXXXXXXXXXXXXXXXXXXXXXXXXXXXXXXXXXXXXXXXXXXXXXXXXXXXXXXXXXXXXXXXXXXXXXXXXXXXXXXXXXXXXXXXXXXXXXXXXXXXXXXXXXXXXXXXXXXXXXXXXXXXXXXXXXXXXXXXXXXXXXXXXXXXXXXXXXXXXXXXXXXXXXXXXXXXXXXXXXXXXXXXXXXXXXXXXXXXXXXXXXXXXXXXXXXXXXXXXXXXXXXXXXXXXXXXXXXXXXXXXXXXXXXXXXXXXXXXXXXXXXXXXXXXXXXXXXXXXXXXXXXXXXXXXXXXXXXXXXXXXXXXXXXXXXXXXXXXXXXXXXXXXXXXXXXXXXXXXXXXXXXXXXXXXXXXXXXXXXXXXXXXXXXXXXXXXXXXXXXXXXXXXXXXXXXXXXXXXXXXXXXXXXXXXXXXXXXXXXXXXXXXXXXXXXXXXXXXXXXXXXXXXXXXXXXXXXXXXXXXXXXXXXXXXXXXXXXXXXXXXXXXXXXXXXXXXXXXXXXXXXXXXXXXXXXXXXXXXXXXXXXXXXXXXXXXXXXXXXXXXXXXXXXXXXXXXXXXXXXXXXXXXXXXXXXXXXXXXXXXXXXXXXXXXXXXXXXXXXXXXXXXXXXXXXXXXXXXXXXXXXXXXXXXXXXXXXXXXXXXXXXXXXXXXXXXXXXXXXXXXXXXXXXXXXXXXXXXXXXXXXXXXXXXXXXXXXXXXXXXXXXXXXXXXXXXXXXXXXXXXXXXXXXXXXXXXXXXXXXXXXXXXXXXXXXXXXXXXXXXXXXXXXXXXXXXXXXXXXXXXXXXXXXXXXXXXXXXXXXXXXXXXXXXXXXXXXXXXXXXXXXXXXXXXXXXXXXXXXXXXXXXXXXXXXXXXXXXXXXXXXXXXXXXXXXXXXXXXXXXXXXXXXXXXXXXXXXXXXXXXXXXXXXXXXXXXXXXXXXXXXXXXXXXXXXXXXXXXXXXXXXXXXXXXXXXXXXXXXXXXXXXXXXXXXXXXXXXXXXXXXXXXXXXXXXXXXXXXXXXXXXXXXXXXXXXXXXXXXXXXXXXXXXXXXXXXXXXXXXXXXXXXXXXXXXXXXXXXXXXXXXXXXXXXXXXXXXXXXXXXXXXXXXXXXXXXXXXXXXXXXXXXXXXXXXXXXXXXXXXXXXXXXXXXXXXXXXXXXXXXXXXXXXXXXXXXXXXXXXXXXXXXXXXXXXXXXXXXXXXXXXXXXXXXXXXXXXXXXXXXXXXXXXXXXXXXXXXXXXXXXXXXXXXXXXXXXXXXXXXXXXXXXXXXXXXXXXXXXXXXXXXXXXXXXXXXXXXXXXXXXXXXXXXXXXXXXXXXXXXXXXXXXXXXXXXXXXXXXXXXXXXXXXXXXXXXXXXXXXXXXXXXXXXXXXXXXXXXXXXXXXXXXXXXXXXXXXXXXXXXXXXXXXXXXXXXXXXXXXXXXXXXXXXXXXXXXXXXXXXXXXXXXMNLDRIPKENRHLRSCIACSLIKSQEQFELYGCDNCEPLLKIRGDKEKVISCTTNNFYGLISMIQPTDSWVARWQRIEKMKPGCYAISVNAELPAHINREIKSKGVQVINRNYSSSXXXXXXXXXXXXXXXXXXXXXXXXXXXXXXXXXXXXXXXXXXXXXXXXXXXXXXXXXXXXXXXXXXXXXXXXXXXXXXXXXXXXXXXXXXXXXXXXXXXXXXXXXXXXXXXXXXXXXXXXXXXXXXXXXXXXXXXXXXXXXXXXXXXXXXXXXXXXXXXXXXXXXXXXXXXXXXXXXXX--------------------MSEKLPSPIGYVKENEDDSAKKKLEDIFVKKYWSVATAPLQSLFMNIFMLWMAGTQVSIFPLMIIAMGFYRHLSSVLNINETLKSHDDRPLYAEKIVFFLGHLIGFIMHVYKCQTIGLIPSNINMFFFKRYIVSEPTYSSSYIYT----TDEFRRKWDRDEYEEIARQRIEQEEDDDEDDEPRVKRELLRPRDYKVDLVSKLGKTQVITKTTPSAQQGGYYCNVCDCVVKDSINFLDHINGKKHQRNLGMSMKIERSSLDQVKQRFELNKRKREEKKKDYDFDERMKELKEEEEKQKAYRRERLKRKKQKLQGRDDSGATDISAIMGFSGFGSXXXXXXXXXXXXXXXXXXXXXXXXXXXXXXXXXXXXXXXXXXXXXXXXXXXXXXXXXXXXXXXXXXXXXXXXXXXXXXXXXXXXXXXXXXXXXXXXXXMDRNKVEV--------------QNDRTKIEKQEQEKEMKKILLSRILTSQASERLSSISLVKPEKAEMIENYLLQMAQSGQIQGQIDENSLKSLLEKINQTNESKSITKITRRRHTDSDDEMEFIIPANLVDLEKCSNSYCVNIHNSKDLLSLKEEIQTRIEILVSIVDNFDYYYSLLKFWKSLDSPIKLECFQNLYDAFKKNYTL------DSSDLIIRQRNRLVFKMSFYVLSKMISEVYVVAKE-KSVKKKPVKFITLQTIEEYLLILKDIFLSDMSYLWESSIVDIDFINYLIFFIIKIIGSPSIINNHSIQVTCNQLILNLARFSNDLTGLVNKLIEAVAANEIYIAPVSS-ILLFLEESITNKIIPLFLKEVKNYDLTDQSSDSVPKKNLGKILIDLTQMNSLFIFNNISLVVLFLESEYYGLRNSTFDIFSIIIKQHLSSELICDKDKLIRDSLFVKILEHFHDVNAFVRSHVLQVCTFLCINGALPLSYNNSICNITIGRLIDKSCYVRKNAVALLRTMLIKNPYCSYFCLGDLLNDIEKEENLLVENLPKQFLDAIKSLDSACFINENIKKNVSTLLYHKESFKFASSIQKTIPYITKMIESNTSSDVIEVVDFLLNCSMFGLSNPFQTVSYIIPLIWTKEVNVRNSVADALELLLFKTDNKH------FVNFFKLLPEFSNMQFHAVNEYIRLYFNTIFLTESIISCIMR------VNYKVKVSCLKILSTIGRNNHLIFKKYFNSIIESCLMNKVIELDVANQALRTLVTIKTDKEE-DKIEYLDSNHDLFASCKVLLLE-TSNELMGWSNCFQSFVYAIVHFSKKPFKFLKKLLNDLYNKLLLSSICSQNTSQTSFALIRFICACGDVALALKILIDDKLFNEIKHRRMVLEKSQKIFKSKAQVKSETLNEEIGLVNTNIDSADQESLKRLCLLEMNNSNSVFSKISSLTSQIITLEINHSNSVLLQICVLTLTKIMFLSDSVCQNYINLLITCLKNSSSSRVRFNCMVCLGDLIIIYPNIVEPWTSYMFSSLNDTDYSVRLCSMNILSYLVLSDLIKAKSPISEICQCLISDNKQISKAAQQFFYDLSNKDNVVYNALPDIISKLSDDCKITGDQFEYIISFLFNFIVKDRQKEFLVEKLCCRLYSIRNYNQIKRIFYCIRVIVSSDKAFVQFVNCLESFKSKLSDSENFKIVDDIIKNFKKSSKLIEVVSEFEKKIHSL--NGSVDNEVFTEPATLQNNANRRKRNXXXXXXXXXXXXXXXXXXXXXXXXXXXXXXXXXXXXXXXXXXXXXXXXXXXXXXXXXXXXXXXXXXXXXXXXXXXXXXXXXXXXXXXXXXXXXXXXXXXXXXXXXXXXXXXXXXXXXXXXXXXXXXXXXXXXXXXXXXXXXXXXXXXXXXXXXXXXXXXXXXXXXXXXXXXXXXXXXXXXXXXXXXXXXXXXXXXXXXXXXXXXXXXXXXXXXXXXXXXXXXXXXXXXXXXXXXXXXXXXXXXXXXXXXXXXXXXXXXXXXXXXXXXXXXXXXXXXXXXXXXXXXXXXXXXXXXXXXXXXXXXXXXXXXXXXXXXXXXXXXXXXXXXXXXXXXXXXXXXXXXXXXXXXXXXXXXXXXXXXXXXXXXXXXXXXXXXXXXXXXXXXXXXXXXXXXXXXXXXXXXXXXXXXXXXXXXXXXXXXXXXXXXXXXXXXXXXXXXXXXXXXXXXXXXXXXXXXXXXXXXXXXXXXXXXXXXXXXXXXXXXXXXXXXXXXXXXXXXXXXXXXXXXXXXXXXXXXXXXXXXXXXXXXXXXXXXXXXXXXXXXXXXXXXXXXXXXXXXXXXXXXXXXXXXXXXXXXXXXXXXXXXXXXXXXXXXXXXXXXXXXXXXXXXXXXXXXXXXXXXXXXXXXXXXXXXXXXXXXXXXXXXXXXXXXXXXXXXXXXXXXXXXXXXXXXXXXXXXXXXXXXXXXXXXXXXXXXXXXXXXXXXXXXXXXXXXXXXXXXXXXXXXXXXXXXXXXXXXXXXXXXXXXXXXXXXXXXXXXXXXXXXXXXXXXXXXXXXXXXXXXXXXXXXXXXXXXXXXXXXXXXXXXXXXXXXXXXXXXXXXXXXXXXXXXXXXXXXXXXXXXXXXXXXXXXXXXXXXXXXXXXXXXXXXXXXXXXXXXXXXXXXXXXXXXXXXXXXXXXXXXXXXXXXXXXXXXXXXXXXXXXXXXXXXXXXXXX-----------------------------------------------------------------------------------------------MASTMKSKKVETKTLDGLLISYVDGQATSISSRSADLNKEVIKRLGVSKAVLESVIFCHQEDSCWPLSEPKLLKERFDEIFSATKYIKALETIKVTIKSNNQKTKDLINENVFQSENYNKFTEIKKKYYEIDSKINSCMSELNIYIIENQSNKEALDGLLIKNSSFNEISEEKKNFEMNLKFIRSSIVNIENNIKQKMGLSLNDLYHILANTEANKQNILNQITEQDKQLNNYKKNLYEVEEMVKKLERNKLSLTHEENKFMELIKKVDKSI-------ILSPFNIDQVSINYEENLMLKYSDLIKSIQNHFLKESDEFHRQKGDLFQKMTDIKKKKLELDQTIGIK----TEKNDEINNINDFLIKNSVDSNLLSDMNDQFCNLSNEIDKIKQS--ISEINQYNDDLNIKCQEYNELITNIQLKLVDSNKNMAIKSKKDLLDQDYLNLIQVIKEIKNFEDFDLINDIK----LKNHVVCMLKCKTEEINSLTLEIDKEIKK-------RMNLAGDLVIIESKILDLTNDIKKLTSKENLMTLNEYLKSKREELN-----ISAELEFIKTIDLSLSKKSSCPFCMQSVSKD-GLSTISNMLNQKI----TKLKFKKSLLQNKSNEFGSFNNTKLEILESVLLTNNLIFDTDAIIIKFNKNIDQIKNETNDLNKINSLIDESLKI-------LEKSQFYNKEIEEL--SLSSFDDYISYEELNERMNQIIEKKKLIEVKIAAQNQEKFIKEKIVLMNENERNKLTEKINNCLMTKNYIENSYGKLSTCKQQMEIIDSKILILENEFGKKKEIFKETEDSLNDITLQYDRFVDSSN--VDGFLYKLECKKNFINKLSALIENLHEININNVREQLLLLSDEHQLLNDRISGLNSTIEKVYKDLLMSKDKLSNFQNDSRNIKDNIELLKNYNEEELILSQLTQIYNSLKCFPS-DLSESIEKINFSISNVEKKIATINGELIGMKKQKDYLDNERLSEIYSNAQASFQKNQASIKIINYMNKDLDNFYMAIDSAIMKFHSLKMDEINKIIKEYWINIYQNNDIDCIEIRYEGDATSATKTRRNYNYKVVMIKNGLELDMRNRCSMGQKMLASIIIRLALAEAFCLQCGIMALDEPTTNLDHENVHSLAKNLSEMVKIRQSQRNFQLIVITHDEEFVKSLGHNELVEKYYSVFKDSNV---IKKRKIYIFSEIEKQVEELQKNKSKNDFNDKVGMNETGIYDQNIYGSNSGYVDSIPIDDHEENDSKSSNFTKFTAPKNLLET-NEDYDPMAGHRRKTIADRESEYQARRRNQLISPAREDPFVDGGKTPDLKARSFSDIMTEQNQKKEEVRLVHNIQEKIKSGELKVTSSKKQSEETEEKRSDKVQ-KVENYKSKVVSDTPKSATPFNQWDATPSYSNDSSHEKT-SKWNKEDV-----SNSWAETPRIDNMTPSH---------------SSDTPITKQSRWNETPLSSV--KTPIMTPSSTPSGTAARAMATPSVTDAPSMTPEQVQAWRWEKEIDERNRPWMDEDLNALFPFGYKILQPPTNYQPIKTPARKLTATPTPSSLTSGYKIPSDAQYVKVPNLQPEDELPPLKLEDMQYFDKLLNEVDEDSLPPEEQKERRIMKFLLKIKNGTPPMRKSSMRQITEKAREYGAGPLFNQILPLLMSPTLEDQERHLLVKLIDRILYKLDDLVRPYVHKILVVIEPLLIDEDYYARIEGREIISNLSKAAGLATMISTMRPDIDNVDEYVRNTTSRAFAVVASALGIPSLLPFLKAVCKSKKSWQARHTGIKIVQQIALLMGCAILPHLKSLVEIIEIGLTDEQQKVRTITALAISALAEASAPYGIESFDSVLKPLWKGIRQHRGKGLAAFLKAIGCLIPLMDAEYAFHYTKEVVIILIREFTSPDDEMKKIVLKVVQQCVATDGVEAAYIKSDILGEFFRHFWNQRMALDKRNYKQLVETTVEIANKVGAYEIIIRIVDDLKDENEHYRKMVIETLDKILANLGAADIDLKLEEQLIDGILYAFQEQTTEDNVMLDGFGTVIKSFGIRAKPYLPQICGTVLWRLNNKSAKVRQQAADLITRIAPVMKLCNEEKLMGHLGVVLYEYLGEEYPDVLGSILGGLKAIVNVIGMNKMTPPIKDLLPRLTPILKNRHEKVQENCIDLVGRIADRGSEHVSAREWMRICFELLELLKAHKKSIRRAACNTFGYIAKAIGPQDVLSTLLSNLKVQERQLRVCTTVAIAIVAETCSPFTVIPALMNEYRVPEVNVQNGVLKSFAFMFEYIGEMGKDYIYAVTPLLEDALMDRDLVHRQIASAAVKHVAIGVFGFGYEDAVVHLMNYVWPNIFEESPHIVNTVTEAIEGFRVTAGPCRVLQYTLQGLFHPARKIRDVYWRIYNGLYIASQESLVAFYPSLDRQAHSLYNRTELDYFLIKIFDVMKAISNDLRSNELCFIHSIRKYRDVMIDCTSWRHDIFENSYLIHIINHSYRLRKQVLKNNNKIFRMQSKEFCDQGFTRSRILIILPMRNSCFRVLNKIHSIFKKFKILNGQIIKEEYDEDDRKKLDKKPMDYRKIFSGNTDDCFKTGISFTSREIRFFSDLYSSDIIIASPLGLKTLIGESDPKDYDFLSSIEILIVDHADVILMQNWEHLLDILKFLNKLPTKTNNTDFSRLYQHTADELAVNYRQSIVLSCTSCPELCAIFNTMSTNYEGNILISSSYNKGLLNKVFSEYPIMFYKFD-------------------------------------------------------------------------------------------------------------------------------------------------------------------XXXXXXXXXXXXXXXXXXXXXXXXXXXXXXXXXXXXXXXXXXXXXXXXXXXXXXXXXXXXXXXXXXXXXXXXXXXXXXXXXXXXXXXXXXXXXXXXXXXXXXXXXXXXXXXXXXXXXXXXXXXXXXXXXXXXXXXXXXXXXXXXXXXXXXXXXXXXXXXXXXXXXXXXXXXXXXXXXXXXXXXXXXXXXXXXXXXXXXXXXXXXXXXXXXXXXXXXXXXXXXXXXXXXXXXXXXXXXXXXXXXXXXXXXXXXXXXXXXXXXXXXXXXXXXXXXXXXXXXXXXXXXXXXXXXXXXXXXXXXXXXXXXXXXXXXXXXXXXXXXXXXXXXXXXXXXXXXXXXXXXXXXXXXXXXXXXXXXXXXXXXXXXXXXXXXXXXXXXXXXXXXXXXXXXXXXXXXXXXXXXXXXXXXXXXXXXXXXXXXXXXXXXXXXXXXXXXXXXXXXXXXXXXXXXXXXXXXXXXXXXXXXXXXXXXXXXXXXXXXXXXXXXXXXXXXXXXXXXXXXXXXXXXXXXXXXXXXXXXXXXXXXXXXXXXXXXXXXXXXXXXXXXXXXXXXXXXXXXXXXXXXXXXXXXXXXXXXXXXXXXXXXXXXXXXXXXXXXXXXXXXXXXXXXXXXXXXXXXXXXXXXXXXXXXXXXXXXXXXXXXXXXXXXXXXXXXXXXXXXXXXXXXXXXXXXXXXXXXXXXXXXXXXXXXXXXXXXXXXXXXXXXXXXXXXXXXXXXXXXXXXXXXXXXXXXXXXXXXXXXXXXXXXXXXXXXXXXXXXXXXXXXXXXXXXXXXXXXXXXXXXXXXXXXXXXXXXXXXXXXXXXXXXXXXXXXXXXXXXXXXXXXXXXXXXXXXXXXXXXXXXXXXXXXXXXXXXXXXXXXXXXXXXXXXXXXXXXXXXXXXXXXXXXXXXXXXXXXXXXXXXXXXXXXXXXXXXXXXXXXXXXXXXXXXXXXXXXXXXXXXXXXXXXXXXXXXXXXXXXXXXXXXXXXXXXXXXXXXXXXXXXXXXXXXXXXXXXXXXXXXXXXXXXXXXXXXXXXXXXXXXXXXXXXXXXXXXXXXXXXXXXXXXXXXXXXXXXXXXXXXXXXXXXXXXXXXXXXXXXXXXXXXXXXXXXXXXXXXXXXXXXXXXXXXXXXXXXXXXXXXXXXXXXXXXXXXXXXXXXXXXXXXXXXXXXXXXXXXXXXXXXXXXXXXXXXXXXXXXXXXXXXXXXXXXXXXXXXXXXXXXXXXXXXXXXXXXXXXXXXXXXXXXXXXXXXXXXXXXXXXXXXXXXXXXXXXXXXXXXXXXXXXXXXXXXXXXXXXXXXXXXXXXXXXXXXXXXXXXXXXXXXXXXXXXXXXXXXXXXXXXXXXXXXXXXXXXXXXXXXXXXXXXXXXXXXXXXXXXXXXXXXXXXXXXXXXXXXXXXXXXXXXXXXXXXXXXXXXXXXXXXXXXXXXXXXXXXXXXXXXXXXXXXXXXXXXXXXXXXXXXXXXXXXXXXXXXXXXXXXXXXXXXXXXXXXXXXXXXXXXXXXXXXXXXXXXXXXXXXXXXXXXXXXXXXXXXXXXXXXXXXXXXXXXXXXXXXXXXXXXXXXXXXXXXXXXXXXXXXXXXXXXXXXXXXXXXXXXXXXXXXXXXXXXXXXXXXXXXXXXXXXXXXXXXXXXXXXXXXXXXXXXXXXXXXXXXXXXXXXXXXXXXXXXXXXXXXXXXXXXXXXXXXXXXXXXXXXXXXXXXXXXXXXXXXXXXXXXXXXXXXXXXXXXXXXXXXXXXXXXXXXXXXXXXXXXXXXXXXXXXXXXXXXXXXXXXXXXXXXXXXXXXXXXXXXXXXXXXXXXXXXXXXXXXXXXXXXXXXXXXXXXXXXXXXXXXXXXXXXXXXXXXXXXXXXXXXXXXXXXXXXXXXXXXXXXXXXXXXXXXXXXXXXXXXXXXXXXXXXXXXXXXXXXXXXXXXXXXXXXXXXXXXXXXXXXXXXXXXXXXXXXXXXXXXXXXXXXXXXXXXXXXXXXXXXXXXXXXXXXXXXXXXXXXXXXXXXXXXXXXXXXXXXXXXXXXXXXXXXXXXXXXXXXXXXXXXXXXXXXXXXXXXXXXXXXXXXXXXXXXXXXXXXXXXXXXXXXXXXXXXXXXXXXXXXXXXXXXXXXXXXXXXXXXXXXXXXXXXXXXXXXXXXXXXXXXXXXXXXXXXXXXXXXXXXXXXXXXXXXXXXXXXXXXXXXXXXXXXXXXXXXXXXXXXXXXXXXXXXXXXXXXXXXXXXXXXXXXXXXXXXXXXXXXXXXXXXXXXXXXXXXXXXXXXXXXXXXXXXXXXXXXXXXXXXXXXXXXXXXXXXXXXXXXXXXXXXXXXXXXXXXXXXXXXXXXXXXXXXXXXXXXXXXXXXXXXXXXXXXXXXXXXXXXXXXXXXXXXXXXXXXXXXXXXXXXXXXXXXXXXXXXXXXXXXXXXXXXXXXXXXXXXXXXXXXXXXXXXXXXXXXXXXXXXXXXXXXXXXXXXXXXXXXXXXXXXXXXXXXXXXXXXXXXXXXXXXXXXXXXXXXXXXXXXXXXXXXXXXXXXXXXXXXXXXXXXXXXXXXXXXXXXXXXXXXXXXXXXXXXXXXXXXXXXXXXXXXXXXXXXXXXXXXXXXXXXXXXXXXXXXXXXXXXXXXXXXXXXXXXXXXXXXXXXXXXXXXXXXXXXXXXXXXXXXXXXXXXXXXXXXXXXXXXXXXXXXXXXXXXXXXXXXXXXXXXXXXXXXXXXXXXXXXXXXXXXXXXXXXXXXXXXXXXXXXXXXXXXXXXXXXXXXXXXXXXXXXXXXXXXXXXXXXXXXXXXXXXXXXXXXXXXXXXXXXXXXXXXXXXXXXXXXXXXXXXXXXXXXXXXXXXXXXXXXXXXXXXXXXXXXXXXXXXXXXXXXXXXXXXXXXXXXXXXXXXXXXXXXXXXXXXXXXXXXXXXXXXXXXXXXXXXXXXXXXXXXXXXXXXXXXXXXXXXXXXXXXXXXXXXXXXXXXXXXXXXXXXXXXXXXXXXXXXXXXXXXXXXXXXXXXXXXXXXXXXXXXXXXXXXXXXXXXXXXXXXXXXXXXXXXXXXXXXXXXXXXXXXXXXXXXXXXXXXXXXXXXXXXXXXXXXXXXXXXXXXXXXXXXXXXXXXXXXXXXXXXXXXXXXXXXXXXXXXXXXXXXXXXXXXXXXXXXXXXXXXXXXXXXXXXXXXXXXXXXXXXXXXXXXXXXXXXXXXXXXXXXXXXXXXXXXXXXXXXXXXXXXXXXXXXXXXXXXXXXXXXXXXXXXXXXXXXXXXXXXXXXXXXXXXXXXXXXXXXXXXXXXXXXXXXXXXXXXXXXXXXXXXXXXXXXXXXXXXXXXXXXXXXXXXXXXXXXXXXXXXXXXXXXXXXXXXXXXXXXXXXXXXXXXXXXXXXXXXXXXXXXXXXXXXXXXXXXXXXXXXXXXXXXXXXXXXXXXXXXXXXXXXXXXXXXXXXXXXXXXXXXXXXXXXXXXXXXXXXXXXXXXXXXXXXXXXXXXXXXXXXXXMKINYQLSNICGTVYKKGNVLFSDDYSLFSPIGNHVAVFNLKNNESYIVSTQNKSDIKLIELCSNSNLLFSVDIDNCCIVSNVTKRVKLHYIKFKDKVKALKVSFDNRYFSVAVGSRVDIYELPSFNIKFMPFNKKKSIVGFHNNISCLNWCFNSKFLLAGSEDSSIRIIDLKDINKPKIKLFSSHRAPIISVFFRKN-LDFVSLSRDGCVIIWKFYDNFVDS---------------DELSLNDSLEWS-YERFYTPKENGNISCSSYKLKKDLLVVGFSKGLFSIYEVNDFVVIQTLSVCNNKISSIALNESCEWIALSSKLNGQLIVWEWCSESYVLKQQGYFYDYNKTCFSNDGVLMVSGDSNNKVKIWDTNSCLCLMTFNDHIGEVTDVAFSSNNQMVITSSNDGTIRAFDLIRYRNFRCFVTDKPVKFSCLAIDSSSEFVCAGTSDSFEIFLWSIASGQLLDIIYGHEGPVCCMKFLPQSTKLVTGSWDKNGRFCDVLKHSSTSNFINLYSEVVNVAVNSSGTMIAFACVNANITFWNTSTQSSNGYIETLKDLGLSHKSSDTIIPERSLKSRYITTLSFSIDENHIIAGGYSKFICMYHVKSQVLLKRWQISQNYSMDGLAARLTKKKHTRSSNENYSLSSEDSDEEIIKMPGQKHPDMSLRDLKPEIVCRHLDFSPTGLCFVAITSEGLLFYRLNNENLLKSFDLSIDVSTVKYNEMLNKMDYGQALLIALRLNDTNLVKNVLTYFKLDEINGISNTLHISYIYQLLQHICSIINLWSNIEILLYWLQALLSKHSKILSNSSNNIRQLIASIKNSLNFMDDAIFPLCESNLFTLEFIDMQQNGNSKDCKMDSAGRRSRKLCENTSNSKELIKELIKCRGAKFKYDVKDDEMIYEFVDDDEYEKIVNKRKKNDWVVNDLMNEYYDPGFELHENDVGSRKIESTLK----SSKYSTENIKHEDIAKLLKNLKKSIKTLSSTCDQSDTLLESILQKIDNKKDTQSSNSSFLEKKIDNDLVVESSQPNTSLKNTNPA---SLVLNDDMDIDFDFN---AEENMEIRS--------------------LWKDAI----LSTEKDHKIQAAEFELSYEDNEK-IYMYYLDAVEDHSKKSTEVYIFGKCLCHETKKFVSCCVSVKYIPRKIYLLPCIQKN---LEEKVGIEKYSDVLEEFKIIANSHDIFDFSTKLVQKRYCFN-DEIPELAEYIEISYQTKSDVLLKNIKGKAFSHILSSDMTCLELLLLEKSIKGPCWLSFSCQKHKGIPFSWCRKEWVVYDYTTIEVCSEKNRVPPLICVSLLIES-DNHDKNQPKINSVTLLSNEIFIDEKSQSFSPILSSYCAIHKPKNSSIPIGFYEWTIKNNIAVDLVNNEHVLLNIIASKLIQIDPDIINGFDIIGKGIVLWLDRSKSLINANWSKLGRLRFLKIPKTFR------LKIFPGRIFVDLKIICKEIFRLPNYEMADLSSYILNDERIRIDERPLIQIFLKLESLQNHVNNLLNYAVLMSMIINKAQIFQLFFQITVICGGILSHTFSGGKSERNEFLLMHSFFSKNYICPDRSRV---------------LEKDKTFLKGPKYEGGLVLEPLIGYYDTIILLIDFKSLYPSIIQEYNICFSKQNESF----------ETPSP-VTDGVLPLEIKKLVDRRKAIKSMLLN-ESNSSNINEMEIRQKALKLIANSMYGCLGTVGNRFSCTKLASFITLNGRNILKKTQSLVESLGFEVIYGDTDSLMINTQITDIDEALEIEKKIRSEINNLHRCLEIECDAIYKPLLLLKKKKYAAVPIKIINGVIKRGKQEIKGIELVRRDWSVISKECSQKILDFLLSDQNREEIIDSIFSYLNLVKSDIDAGTINVEKFVINKMLTKSPKDYSDAKSLPHVTVALRCEQTGKKYIGGDIIKYLICEDGTDSAPMQRAYSVDELNNNNYLKIDINYYVSCQIFPVISRICAPIAEIERDKIAAILGLSQSSITQTPIYDNKE-------ILKYSKNENIEKLLIKCKKCS----YDQLFCSESENMGSFSCSSCNQQYSVDQIFNQFALLIRKKCKEYYNSPFICSD--CSSTFNWLPLNFSFVNK-CPDCQSGTVLRNFDEKTAYLQILYLKNFFCL---------------SGMKIIDELLDYTLSKCGFGRIDFSTIFKS---XXXXXXXXXXXXXXXXXXXXXXXXXXXXXXXXXXXXXXXXXXXXXXXXXXXXXXXXXXXXXXXXXXXXXXXXXXXXXXXXXXXXXXXXXXXXXXXXXXXXXXXXXXXXXXXXXXXXXXXXXXXXXXXXXXXXXXXXXXXXXXXXXXXXXXXXXXXXXXXXXXXXXXXXXXXXXXXXXXXXXXXXXXXXXXXXXXXXXXXXXXXXXXXXXXXXXXXXXXXXXXXXXXXXXXXXXXXXXXXXXXXXXXXXXXXXXXXXXXXXXXXXXXXXXXXXXXXXXXXXXXXXXXXXXXXXXXXXXXXXXXXXXXXXXXXXXXXXXXXXXXXXXXXXXXXXXXXXXXXXXXXXXXXXXXXXXXXXXXXXXXXXXXXXXXXXXXXXXXXXXXXXXXXXXXXXXXXXXXXXXXXXXXXXXXXXXXXXXXXXXXXXXXXXXXXXXXXXXXXXXXXXXXXXXXXXXXXXXXXXXXXXXXXXXXXXXXXXXXXXXXXXXXXXXXXXXXXXXXXXXXXXXXXXXXXXXXXXXXXXXXXXXXXXXXXXXXXXXXXXXXXXXXXXXXXXXXXXXXXXXXXXXXXXXXXXXXXXXXXXXXXXXXXXXXXXXXXXXXXXXXXXXXXXXXXXXXXXXXXXXXXXXXXXXXXXXXXXXXXXXXXXXXXXXXXXXXXXXXXXXXXXXXXXXXXXXXXXXXXXXXXXXXXXXXXXXXXXXXXXXXXXXXXXXXXXXXXXXXXXXXXXXXXXXXXXXXXXXXXXXXXXXXXXXXXXXXXXXXXXXXXXXXXXXXXXXXXXXXXXXXXXXXXXXXXXXXXXXXXXXXXXXXXXXXXXXXXXXXXXXXXXXXXXXXXXXXXXXXXXXXXXXXXXXXXXXXXXXXXXXXXXXXXNKNSHLYLYLDMDCFFASVSLKFNPHFINQPVVIESTSTISSCNHIARSYGIKNGMFLKKAIELCPNLKVLPYDFENIRKTSFDVLKIIQEFTIKVKPLSCDEFVMDICDWANNQSSVR--ANELKSAIYEKCKCTCSIGISRTIFLSKIASKQVKPNGINLVQQLDHNALLGTIKPCELPNLLVELKNLFNVQNVESLEDLKTLLNNKNEKSTQKRLLTLNCYANGYDDNFLYGNQQKSTVSVSMNFRFKNKDEASNKILQLTNELCLRLKKHESLTSKLSLKLLIAKKNAPDSVSKSIKLSKPTNDSA----------------------------------------------------------XXXXXXXXXXXXXXXXXXXXXXXXXXXXXXXXXXXXXXXXXXXXXXXXXXXXXXXXXXXXXXXXXXXXXXXXXXXXXXXXXXXXXXXXXXXXXXXXXXXXXXXXXXXXXXXXXXXXXXXXXXXXXXXXXXXXXXXXXXXXXXXXXXXXXXXXXXXXXXXXXXXXXXXXXXXXXXXXXXXXXXXXXXXXXXXXXXXXXXXXXXXXXXXXXXXXXXXXXXXXXXXXXXXXXXXXXXXXXXXXXXXXXXXXXXXXXXXXXXXXXXXXXXXXXXXXXXXXXXXXXXXXXXXXXXXXXXXXXXXXXXXXXXXXXXXXXXXXXXXXXXXXXXXXXXXXXXXXXXXXXXXXXXXXXXXXXXXXXXXXXXXXXXXXXXXXXXXXXXXXXXXXXXXXXXXXXXXXXXXXXXXXXXXXXXXXXXXXXXXXXXXXXXXXXXXXXXXXXXXXXXXXXXXXXXXXXXXXXXXXXXXXXXXXXXXXXXXXXXXXXXXXXXXXXXXXXXXXXXXXXXXXXXXXXXXXXXXXXXXXXXXXXXXXXXXXXXXXXXXXXXXXXXXXXXXXXXXXXXXXXXXXXXXXXXXXXXXXXXXXXXXXXXXXXXXXXXXXXXXXXXXXXXXXXXXXXXXXXXXXXXXXXXXXXXXXXXXXXXXXXXXXVDKNKIIKKLSKNEILVLVINEIIEKLYEYHQKNIDINLNRLKCDICKKYGLSSQPRLIDIISSIPTNLKSILLPKLKARPIRTASGIAVVAVMCKPHRCPHVNYTGNVCVYCPGGPDSDFEYSTQSYTGYEPTSMRAIRARYDPYLQTRDRITQLQQLGHSTDKVEFIIMGGTFMSLDKEYKENFIINLHDALSGNKSSSLSEAIKYSEKSRSKCIGITIETRPDYCLEKHLDEMLSYGCTRLEIGLQSIYNDVARDTNRGHTVESVCDSFVLSKNAGFKVVSHMMPDLPNVDSQRDKLQFEELFENPKFRPDGLKIYPTLVMRGTGLYELWRSGRYQSCNPNQLIDVVARILAIVPPWVRIYRVQRDIPLPLVSSGVQHGHLRQLALKRLEDLGLKCRDVRTREVGIQEIHHKIKPELVELIRRDYFANDGWETFLSYEDPHSDILIGLLRLRKIDGNVFRNELKDGTSMIRELHVYGSAVPVNFRDPVKFQHKGYGSLLIIEAERIAKEEHFSKKIAVISGIGTRDYYRKFGYTLEGPYMVKSF-EDMLEYEKEIMVSLMMEDCIMALADGMGYERILFYFLQMYNVPESLVLVINTSNQQFHILNSTFKLHETCHTPKIVTGEQTSISRNKIYQDGGVVFISTTVLLADILSKTLPIELVTGLVINDFHEISWNSHEFFIGKLYRKKNKSGFLKVFTDKPYKLALGF-NLESILKDLNVSSFILWPRFHCSLQNIFDSISLEVNEVIVSINQYELIIQNQIIKIIEKLIDNIKKFISSIDCDSLNIQNVLDGDFIKKLQTNHWKFYKKLPFKYKNFLFELKILRKILFNIYNSDCVSFHRHLNEIFLSSTNMDSLSDWLLSEDFDCLLAFSKERLNCFLENC-KDPLKSIDYISSKWLKLIDVLSIIRHRIMADPNTSTIAILLDNPQQLENIHDLL-FNRQSLINRLLDEVCSIFRFKNET--------------LEFLEDFNDLRANSLYNRSINNYEISE------KKFKSSNGSQSLLTILHCIKPNYMVIYDIRLSFIRNIEIYKYMNMKLDVCIFYLIQKNTIEENRYLNILNKEKESFLALIQLKISF-IPS-----------------------------------------------RNDLP----------------------------------------------------------PIL--------------------KTCS-------------------------------------------------------------------------------------------------------------------------------------MSYTPKGVFGALPRTTRGLPIVINGDPKGKNFLYTHGNSIYIRNIENPAESDIYTEHAQQTLCAKYSPSGFYIASADASGKVRVWDTVNKEHILKIEVQPFAGPIKDIDWAPDNTKIVVGGEGRETFAHVFNMETGTSVGELIGHNKAVNSVTFKPTRPFRIVTGSEDTSAVFYQGPPFKFDKSLTSHKNFVNVVRYMPNGEKFVSASADGRVLIYDGKTGEQTGELGSPAHKGGVYGVAFNSASTEVLTVSGDKTAKIWDVASGSLLVDFTLGTAVDDMQVGCLWQGNNMLTVSLSGHINYLDRNASTPKRIVKGHSKPITAVVVGSD-GYLYTSASDGLICYWDVATGVCDTVKGTQHPNQVEALAASDSFVVSCGAGDIVKFTDVSQHKFSDVVKVSSEPHGVAVGTDTVVVACVAELVVLAQHKVVSVEKISYEATSVSARNDGVTIAVGGKDHSVHIYQLQGGVLSHQTALKQSGQIVDVRFSPDGAYLAACDSNRKVAVYSLPDFQSVVSEWCAHNAKVNCLAWAPDSRHLASGGLDQAIYVWDVENKGKKLPIPRAHPQSSVTGLVWLSDNLLVSVGHDSTVRKWEIKYIAFFLLELVNYFYAIIFPFSKVEESYIMQSVYDLIYEN-DLKNYDINQSPSIVQRTFIGPCLLVYLFFPLFLFLRILCVDKMHVQIIVRIILGSLTILSLIRFIRIVSVKKKSFFFYLYLVMHICQFHYMFYSNRTLPNTFCSIFANLAIGFYFENKINYFIWISVFNSCVFRFEFGIFTSFLCFYSLIKKEIKFKLLVLNGIGSTLFSLATTVIVDSIFHQKLIWPEFQVIYFNVIQNRSSEFGTSPFYWYFIAGLPKSMGSFYLFSIFGAVNKKISSMFLALFSFIILLSFLPHKEIRFLFFLLPLLTTYACEFVYILLKKNWSMNFFKVLIIVFTVSFNIFMVSIQLLASYKNYPGGTSIMKLKYLIDNSSKAIIHIGNYAAQSGVTKFTYPNTEWEFYKTEHLKFDPKWTNFNYRLIDGECFLNRKTPLETTHGFSHIKLTGKLPKLEYDAKICIELLKMNL--------KIKGDKVLKAEEGLECNSFSSINWTVLLKESINMSVSDCRATFETAVSLYPIYYKFWIVYIEKELKERNFDNVEMLFKRCLPSVPNVELWRLYLNYLKENKSCLSNFKDKMTQAFEIAVDAVGFDVQSNLIWQDYILFLKSEESHGSFAEGQKIMNIRKIFQRAINVPMQNLDGIWKDYSTFEQSVNKTLSEKLLAEKVRDLNNSKRVAKDIETNIRGIIKSNIPTQPALNSIEFKQKQLWRNYIEWEESNPLHIEDDSVLIKRVIYTYEQFLMCFCFHADVWYDACHYLQKMAMAYELKKDMKNSDVLNNECLALYDKAINGLMNKNLFIHLSYIDVLEKCKKYDMAINLFESMINNSSFDSNIIYINYMRFSRKVYGIDKMRSIFKRARQNPLCSYHVYLVAANIELRINNQEQAATKIIDLGLSRFHNNETFVVCFMDHLKLIKDNLIVRSFYEKLLA--VLPQKYKNKVFEAYYNFEVDCNSSTNLYHIENRINDYYHKKLNGSRSFFAVNRFRSFDLTPCSIKELKSMGMNNLGQEYKNHDYKLLLFEPSFCNILNLILSSTNKNKPIPDYSQMRPFKPVPRSAMSCQFVSGGIFPPPTLLTDLIIKMPQSSNFNGPFVRTEELMSTILEVSLNKNVKDLSEKRKECV-------QESTEESFFDLKSENQSFTSNNQANYSNSLLYSDSLDVFKIRQQIRSSTVIQNLLPTLKNGRIIDLNLEKEALTESSDSSKNDKHRYGVTTIDKIIQRNNIVGKHINMLKTLKENVISEPKKNIDSLEDLFLLINENQLPSIKKLIVNNLSDIFNDLIPGYHIRDLTDIEKASKASKDTKKMRDYEEKLVKKYKKFIDILYNCLKSYKHLAKSNAMKIQKSFVLLVTTSLIEMLHKNSHFNHFSDIVSILVNFSNGYFEEVSNVIHQGISNFFMNDKNGESSLKIVQCMAKFIKEKGLKIKTQVIDCFLSLNINDNLVIQNRKLRKVQLQDKLDKMTKKEQKYFTDTTKIKKELEKVSPFENSDKIGKNHSAIIESLFAVYFRLIKSENTSKLRSCCLIGIGKYAQLIGVEYYFDLLKCLTDICEAENFPLEDRLNSVLTAFKIYQQQGDIVLIDPQKIYSNIYKIINEFTILNKSTIRQSFVQCLTVLLHDRRRSIGLNVSSAFVKKILKLLCQIDDFIGVSLVNLINGLKNEYSRVDEMFTDDLSQDSLFDPVNDELQLSLAFKENAWEIAVLNRHYSHIYNRCSSFLAMKKVDRLKFHLDLNFFDYTFKSQLLSTTEYPNSLTNYRYGTAGFRYEMEHLKFVCFRASIIAFLRAKHIKKAVGIMITASHNSYEYNGFKIVDYTGEMLSSEWEAIATDIVNSKN-LIESIKFVVENYYIDLNYQSTTIIGYDTRPSSLDIIGYIKDASRCLFNNFDIRGLITTPQLHFIVKCYN-DSSYGVANELGYFDKITNGFNSFIKNSNMVLPILHIDCANGVGAIKFKKLFDHIETHMILHNVNFEDHKLLNHLCGSDYIKTCHKIPESLKFQPPFNGFSIDGDVDRIIFFNVDKENNLKILDGDYISALFAFFIVKLLEQYTRKFTIGVIGTAYSNGALGKFLNQLMKVNFDTVPTGVKYLHRKALEYDIGIYFESNGHGNVLFSRNFLEILNTIKDDNIILEIIIKLESFIQLINESAGDSISLFLAVISILIDLKWSFDDWANLFQTRFSSLSKIYV-DPTLFKMSYCETKVIEPKGLQEQIDQLIKPFANSRAFVRPSGTESVIRLYVESSSKNDCTNLSDRINRIVNDF--------KSAKVKNKAPAPVQITAEQLLREAKERQLEVLPPPPKQKIIDPDELADLQLRKRKEYEDNIRKNRYNTGHWLKYAKYEESQLEIQRARSVFERALDVDSNNITIWLKYAEMEMRLKHINHARNLWDRAVTILPRVNQFWYKYTYMEEMLGNVASARQIFDRWMEWQPDEQAWFSYIKMELRYKEVNRARAIYERFICAHPDVKNWTRFARFEENYGSMTNARIVFERAIEFFGDENIDEKLIISFVRFEESCGELERVRVIFKYALDKLGRNKALDLVEEYSRFEKRHGYRDGIEQVIFNKRQNKYEEEVLNNPTNYDAWFDLLNLLKNNGSVDVVRNTFEKAISSVPTLKEKRHYRRYIYLWINYFLYEELVTKDLEKTSDLYRRCLEIIPHNIFTFAKIWLMYATFEIRSMNVQLARKILGNSIGKCPKEKLYREYIALELKLREFARCRKLYEAWLQFTPSNVRTWIQYSEMEELLGEIERSRTIYELAVEQPLLDMPEVLWKSYIDFEIKQQSWDCARNIFERLLERTQHIKVWLSYTQFETSTNEENKFELARRVYRRANNHFKDINAKEDRIMLLENWLEMEKTLVDKDSMTEVQKLLPKKVKKRRKITSIEGSDAGWEEYYDYVFPDDTTVQPNLKLLQMAKIWKQQQAVAMPVKSNWVKEAKHLQAVIICDSFDKKFIPLTEDRPRALLPIIGKSLLHHTFDILIGSGVVEFFVLLCWKGDMIRNFLEKNGFLNKNNLFKIHIVTTNDCITFGDAMREIDRKSYLHEEFIMVNAFLVGNLNLKDIMDSHKKNKIKDKDVILTVVFREEL---LDRSWENEKLITINDESNNLIFYQNQSQKSKLKIPLTLFKNNNKLTLNMRNIPISVFICTPIIPQLFSDNFDFQNMDDLIKGVLNNREVLGHRILISSVGKMYVASINDMETYYNVTHDLISRWAYPITPNIEGFSSLGNFVYISDEASISRGAVLSANVIVGDHTNIDDEANLSFTVVGSYCSIGRNVHITESFILDGTIVEDNCIIKHSIVGFGCIIKSGIRLNERCLIKNESIIGPNIEIPPYTFVSKDMFNL--KDIN--------------------KITDEEIIYNWGNRDSLELIGSDEGSEERNVQE---DNENQFFNEVMESLQFATIEKPPIENMILEINSSKHAYNIELDDMIRIIVRIILAISFSNMKECAFIFEKNIGYFDKLLINYLKNTHLMILALISIENFFMEHQNILCFKSVLFSLYEHEILSENAIIEWYEVTNDQLKKYIYPFIKWLREASEESSNELHSYILSFFSSKSLVLSKMAFDYIEDLLIGKTIEDIGLLLNFLIEELLKTS-SSPIVSDESIKSIINNSSKSLEDSSESFLDIIDLKSCDVLKYDEKANKFSYSRTMERSDYDRIDILSVYRNRYFIIKKLLTSHCFFKETCESSQDDISGNYLTSIEKLLFSEDKSKSFFILGMLNLPLNDCLFVEDCTGRIKINLNDAIFLSEIIPYNSIVLIEGVYDGAELSVIAIGLPPIMSPLKILEGLQN---FDNQVLSHDKISW------------YLTVFSHFNFDDNEMFSLLERKMDDFINTIPCLMIFCGTFVNHSNMMDYSNTLKRGLNTLAKIIISKSQF-SNCKFIFVPSVNDFGLSSVFPRGPIPKELTEDFSSVIINSYFLSNPCRFKFRNKDIYIIREDLIEKISRFSLKKLQTTQNVPTEFLKLFLSQLNILPLPYMARNFIWSCDHFFSLIPRPSIIICADSYSSFSINQENCYFINPGDF-KNDCQFEN--PFVHLIQ-----METLLEQQRRYHEERERLVDAMTKEMLHQNKAHKEQINADHRLKSLLDRSIEIANELKDLYEDKDGLRKEEIHSLSGPNELSEFYNRMKSIKEFHRKHPNEISVPMSVEFDELAKAREPED-ANMVEFTDEEGYGKFLDMHGCYDKYINLKGVEKIDYITYLAVVDRLFEIPKDKKNAAYREYLDTLLDYLRDFISRVKPLLDLSEEMKATLADFDRQWEMGVFPGWPKETAGALARTGAHLDLSAFSSWEELASLGLDRLKSALMALGLKCGGTLEERAQRLFSTKGKSLEELDPATFAKSKPTKNTEKQRDIAVLEAQVYKLTELLSEQRAATRDNAQRKQARTGEEREESDDEEGAAGESEEGDDDIPYNPKNLPLGWDGKPIPYWLYKLHGLNIYYTCEICGNQTYRGPKAFQRHFAEWRHAHGMRCLGIPNTAHFANVTSIADARALWQRIKGTKEGERWRPDTEEEYEDSSGNVVNKKIFEDLKRQGLLXXXXXXXXXXXXXXXXXXXXXXXXXXXXXXXXXXXXXXXXXXXXXXXXXXXXXXXXXXXXXXXXXXXXXXXXXXXXXXXXXXXXXXXXXXXXXXXXXXXXXXXXXXXXXXXXXXXXXXXXXXXXXXXXXXXXXXXXXXXXXXXXXXXXXXXXXXXXXXXXXXXXXXXXXXXXXXXXXXXXXXXXXXXXXXXXXXXXXXXXXXXXXXXXXXXXXXXXXXXXXXXXXXXXXXXXXXXXXXXXXXXXXXXXXXXXXXXXXXXXXXXXXXXXXXXXXXXXXXXXXXXXXXXXXXXXXXXXXXXXXXXXXXXXXXXXXXXXXXXXXXXXXXXXXXXXXXXXXXXXXXXXXXXXXXXXXXXXXXXXXXXXXXXXXXXXXXXXXXXXXXXXXXXXXXXXXXXXXXXXXXXXXXXXXXXXXXXXXXXXXXXXXXXXXXXXXXXXXXXXXXXXXXXXXXXXXXXXXXXXXXXXXXXXXXXXXXXXXXXXXXXXXXXXXXXXXXXXXXXXXXXXXXXXXXXXXXXXXXXXXXXXXXXXXXXXXXXXXXXXXXXXXXXXXXXXXXXXXXXXXXXXXXXXXXXXXXXXXXXXXXXXXXXXXXXXXXXXXXXXXXXXXXXXXXXXXXXXXXXXXXXXXXXXXXXXXXXXXXXXXXXXXXXXXXXXXXXXXXXXXXXXXXXXXXXXXXXXXXXXXXXXXXXXXXXXXXXXXXXXXXXXXXXXXXXXXXXXXXXXXXXXXXXXXXXXXXXXXXXXXXXXXXXXXXXXXXXXXXXXXXXXXXXXXXXXXXXXXXXXXXXXXXXXXXXXXXXXXXXXXXXXXXXXXXXXXXXXXXXXXXXXXXXXXXXXXXXXXXXXXXXXXXXXXXXXXXXXXXXXXXXXXXXXXXXXXXXXXXXXXXXXXXXXXXXXXXXXXXXXXXXXXXXXXXXXXXXXXXXXXXXXXXXXXXXXXXXXXXXXXXXXXXXXXXXXXXXXXXXXXXXXXXXXXXXXXXXXXXXXXXXXXXXXXXXXXXXXXXXXXXXXXXXXXXXXXXXXXXXXXXXXXXXXXXXXXXXXXXXXXXXXXXXXXXXXXXXXXXXXXXXXXXXXXXXXXXXXXXXXXXXXXXXXXXXXXXXXXXXXXXXXXXXXXXXXXXXXXXXXXXXXXXXXXXXXXXXXXXXXXXXXXXXXXXXXXXXXXXXXXXXXXXXXXXXXXXXXXXXXXXXXXXXXXXXXXXXXXXXXXXXXXXXXXXXXXXXXXXXXXXXXXXXXXXXXXXXXXXXXXXXXXXXXXXXXXXXXXXXXXXXXXXXXXXXXXXXXXXXXXXXXXXXXXXXXXXXXXXXXXXXXXXXXXXXXXXXXXXXXXXXXXXXXXXXXXXXXXXXXXXXXXXXXXXXXXXXXXXXXXXXXXXXXXXXXXXXXXXXXXXXXXXXXXXXXXXXXXXXXXXXXXXXXXXXXXXXXXXXXXXXXXXXXXXXXXXXXXXXXXXXXXXXXXXXXXXXXXXXXXXXXXXXXXXXXXXXXXXXXXXXXXXXXXXXXXXXXXXXXXXXXXXXXXXXXXXXXXXXXXXXXXXXXXXXXXXXXXXXXXXXXXXXXXXXXXXXXXXXXXXXXXXXXXXXXXXXXXXXXXXXXXXXXXXXXXXXXXXXXXXXXXXXXXXXXXXXXXXXXXXXXXXXXXXXXXXXXXXXXXXXXXXXXXXXXXXXXXXXXXXXXXXXXXXXXXXXXXXXXXXXXXXXXXXXXXXXXXXXXXXXXXXXXXXXXXXXXXXXXXXXXXXXXXXXXXXXXXXXXXXXXXXXXXXXXXXXXXXXXXXXXXXXXXKDCVAVLDAGSQFSKLIDKKILSLSVFVEILPLDTKAEILANGKYKCIIITGGPHSVNQLDAILFDPEIFSLKIPILGICYGMQLLTKYFGGKVETLPQREDGQLEVQLDNESPLFKNLMPTEKVLLTHGDSCTIIPNTFKVVATSKNIICAISYEEKQIYGVQFHPEVDLSINGLEILKNFVIKISNCTPTYTFNNRLKTIIENIKNSLSKDLLLTLVSGGIDSAVCASIISKALPNNRQICLHVDTGFMRHNETKLVLENLEKNAIHVNVLKASIDFLYGKTEIIENNQTIFIGPLHSVSNPELKRHIIGDTFVKVTDEYLRSVDLDWDKVLLVQGTLRPDLIESSSSIVSSKAQVIKTHHNDTGLIRSLRLKNKVIEPLKDFHKDEVREIGKELGLSKDLYERQPFPGPGLAIRILCGSEPVYCKDFHETQILVSFIVNYASILAKTHPVLERINTTLSDLDKQTLINLTKSNEYRATLVPIKSVGVQGDGRSYKHPVVLSSDKEPYWEDLKIISEIIPKICHSINRITFAFGESIKEKVFDITPTFINPITLNQIRLADVIVNNHLNQ---IKGISQVPVILIPVHFDRNQFVKNGPVRRSIVIRPFITNDFMTGQAAIPGIHIPLKVINEIVESLGQXX---------------TT---NEIIEIGERMKKIKACKRHDVVYGYEEIKNPFKHTAWLINIHSSEVVDENKRFSSCLDMYFIDENNHRFKISYVYHPYFYVSVVSATDTEVLAALNKRYPDCILNSEICLKDDLDLINHLAGIQSSYMKLSFINVSDLLKVRRAVISYVRKNGSINNNE----------KSNIHSSNFDPLSNITDLREYDVPYHIRVCIDKGFNTGRWYDVCSTAKGDYIVDLRNDMIQTPEAIIMAFDIETTKLPLKFPDSSNDCIMMISYMIGNEGYLITNREIISENIDNFEYSPRPEFETKIDVFNAENEYELLKRWFKHIVQRKPIIYVTYNGDFFDWPFIETRAKSFGLNIHDEIGVMPTRNGSYKCYQAINMDCLNWVKRDSYLPMGSQGLKSVTKTKLRYDPVEVDPEKMLTMAKENPRVLSAYSVSDSVATYYLYLNYVHPFILALCTIIPMDPDEVLRKGSGTLCESLLMVQAMKANIIFPNKHNHNKHKFTSTGNLLETETYVGGHVEAIESGIFRNDIPCRFRMNRISLENLMDNIEETIKQSIETEHNTKLHEVINFNEICLEIKSKLASLHEVPLRIENPLIYHLDVGAMYPNIILTNRLQPTAIVDDKMCASCDFNVPGSQCQKKMNWNWRGTFLSASYGEFQSVKRQLEVEKVVINSKENIELPFSMLSDNEKFNLERKRLIDYSKMSYKTYRSSKEEIRNVTVCQKENSFYVDTVRAFRDRRNEFKDLLRHWKKQYSNSIIKRDDDAVKKCKSMEVIYDSLQLAHKCILNSFYGYVMRKGSRWFSMEMAGVVCYTGSNIIKMARELIDDIGRPLELDTDGIWCALPSSFPENFQILTNNINKPKFNISYPGAILNYLIRQNFTNIQYHHY-DAITSTYRIQSENSIFFEVDGPYQAMFIPASKEEGKMIKKRYAVFNLDGSIAELKGFEIKRRGELHLIKIFQSSLFECFLFGDSLETCYKHLSNIANYWLDILISKARNLTDEELVDLISENRNMSKRFNEYANKRSTAITTAVRLSEFLGKQILLNPGLNCRYVISNRPVGAVITDRAIPVLIFQADPDIKAHFLRKWLSDDFDGNADLRDIIDWDYYIERLNSCIQKLITIPASMQGLKNPVERCPNPTWVKKTIGHINCADTQKKITDLFAVKKRPL-----TEDIEDINLPHSDQLS-----KLTKQMMKNVKNDQRHWKVVFQDEMKSHSFKND----VIFLKKRWGFQVMQRKNI---------GHFIRNTKSFPINLIINQTMNSSKSVRLSILKIDSNSSSDHLKFWIYMDKKLISIPIRIYHQFYVASNTKIPELDKYKLVNKILPRSKNVNFLYEIQVSYSNYQKILKQVKEYSILEAVKGLYESQISRFVEVLVKIGSYNQFTRNGLKNFKLNEIELTDILTID----DEINYGEISELNYFFLYFCKSDSFGVFSLFNTHNNKAIMFILMSGKENMINNLEPIYESYYRLHKTIENVKCILPDKIEFEVKFIDSFQSITKNMHKVFSSFKSEN---VFVILISSIDLSILVNLWPFIDRFLIYELRKNLESIFNTIDWQSKQVKSMIKEIIISANRFESLMVLASFFNIPVGNIPSTSIIFVFDMAFTRFLHNRDFITWYSINGRADFGNMGLVEESWIKQY--TPFAFRKSGFYHTLTLEFMVEGLEISSILMSNKLLNQDTYNPFHKTFMENYSLEDNIAFCDETTMNLPIIKHLKSFVVWLINNINKYSNIIPFNYVSWLYEWFMDRHSALFDPAIAFHINNSMRCFMELFVDKLKKYGLKVIYYDLKKIIINSPKPKITDSWNHIRYSIEKIDRSNIFCHMKIEPKSGWYVLFWLNEHNNGGIRFELPNDADFLDVYTKDPNIEMNWRIVDSIDPKCAKLFNSIISKHIYSINQIIINSNEIADSLYRTQNGLNELIDAIFTILQIDVNCSNQINKLRREISIINGNNDQPILVDLHSSFILPQVFDVDVCSDYNVYCNECIEYLESLFMYQLNLLIENYLNQDFKCLKCKSTRYGDMPTIEIPLRDDEVIELYLNQLPDGEEVLTILINERAPLSVWITIAKKYYSMNKVEIFEKIVETAIKEH-TNIQSTEKDLMTTYDLLASYYGMLSLKTSNKEIKDKFSKKYSDLFNLADKISIVDKHHLLCKAFFSLSENGKMSQAETQFNIILEQDPYNYFSLIGKGMILFHKNDFKNALEVFKTVLRKYFTAPAYLRYIIGLCFYRMNNFEKARSAFERALKLDPSHIESIVAVAIMELNKNKIENIKTGVRFLSKAYTLDNRNPMVLNNLANHFFYKKEYSKATQLAMYAYHNAENEDIRAESCYHIARLHHVQVEYDQAFQFYYQSNQYCKSNNSYPLFGLAQMYIARSDENNAIILLEKYIEKNPTSIEAMKTLAFLYRKAGVKNKEKTIENYLQNVISSNPNDIDSLIVFAEISQSDNNQNALHLYMKAVSFF-DAHNKNVPCELYNNIASCYYKLENYCTSELYYKKALKCCEDNQINSETLANTIKTTILFNIGRLNETMKNYETSEKIYKEILRNDYTYLDAYLRLGCMARDKGLYFDASDWFKLASKITPNNADLQLLIANMHMSKNELGPCQKKLEKILATVPLDNDPYTLCALGNIWLTTLYASNNNDERNLRHQNRAIAIFKQVLASDSRNVYAANGIGCVLAQMSHFKEAREIFAIVRDATPNVANVWINLAHIYVEQQQYMNAILMYENCIIKFFQNQNPDLYQYLARAYYKSGNFKRSREILIKIRHMVPYSKQIIFNLCLVVQKIAQKTFHNDNCFIQEVNNAIEELKVAKQLFEYVCDYQEKQKFDNRRVTREIQHCSDLLKQSSNYIARCQKREEEEKMKSQKYLEELEKIRLQTEREESEKLDKEKARINELAQKRTRYLEEMEKKAVTNIGNDEELLKVKRSKNNNEDFLNDNELEEKKIVSSKKRGRKKNTNEDNKKRR------------------IIEQSSDESDS-------NPENDHKEALYTNNEKE----------------------DAKYGVLSRNVDFVRDNDSELFKMHRNFKNIEAPFEAAREYVRALNSAKIDRMFAKPFVGDLNGHRDGVYHLQRHPDTISIIFSSDGEGEIKSWRISTRKCLSTIKSHSGMIRGIGVSPNGKNLISAGADKVIKIWPCDTLSKKPAEVIVNEGLILGMDHSNVDDYFATCGDFLKVWDSNHTSPIRKYSWGADSIQSVKYNCVESNVIASAGSDRCLYLYDTRAKVPLSKTMLSMKTNSLSWNPICAYYFVCANENSSAYGFDIRNMKKPYSEYTGHVGAVMDVDFSPNGQEIVTAGYDRTIRIFQAGFNMSRDTYFNKRMQRIFSVKFTADCKFILCGSDEMNIRIWKTNSSEKLGYIRPREKRSLEYGKKLKERFQFYPQIKKLQWHQNLPKSIFRHVKQSNIAKISKKRKEENAFGGKLDSEKVVLHDELVDNLPLLQNLLKRDPHSYLEEYNNQYNHYKALLEMHIVDPSHDNFKLIELIKFLGNVSYCYENKGKEYAKELIDILEKYGPMFESLFRIDICKTLMILMHNKCIDPQVLSCHFIELLSTNDKILLETLVGSIFSGIK--LQKISKAKSNTSLKNYIFKCLSHTNERKALVCLRILKMLFEKSIWINEDIVNSVVRCVFSRSDKISCVALRFFVSNTSNQDGLENSSVKD---VSNRLRLTRAGKLAQKRVRRLEKAAMTINKIHENRLLSCQNGNFIRMIHNAESFCEKLLKFIESTKNRFDVKLLMFEVLSLTIGLHEIIFPSFYIYVQRYLKPKQEGIIKILTSVVQACHRLSPPDVLGVCIKTIADFFVTEHTSEEICAVGINAIKEIFLRSPHSLEDSLIQELVEFNATYGSGKASASRALLHVVRSINPNFLQKKDRGRPEKSAIGFSTGSYGVQKVDSSIPGVEILIKGSDGSNENLD-------HKDELNKESDVHSESEEEDNIDYQSGTVEDIEEQRKNALELCSTKFLSNAEFKAIKYKNYEKVLMNNNQCVSEIEEDNEVVTSTKILSNTGLNKHSSKSEAAYRRAAK-------YTKWRRNPDASTTNEEKRRSKHIFMTKNTVKKYKKQSFCERMNRYRNQLVRAIKGKXXXXXXXXXXXXXXXXXXXXXXXXXXXXXXXXXXXXXXXXXXXXXXXXXXXXXXXXXXXXXXXXXXXXXXXXXXXXXXXXXXXXXXXXXXXXXXXXXXXXXXXXXXXXXXXXXXXXXXXXXXXXXXXXXXXXXXXXXXXXXXXXXXXXXXXXXXXXXXXXXXXXXXXXXXXXXXXXXXXXXXXXXXXXXXXXXXXXXXXXXXXXXXXXXXXXXXXXXXXXXXXXXXXXXXXXXXXXXXXXXXXXXXXXXXXXXXXXXXXXXXXXXXXXXXXXXXXXXXXXXXXXXXXXXXXXXXXXXXXXXXXXXXXXXXXXXXXXXXXXXXXXXXXXXXXXXXX-------------------MKAKCKKCYSPLQAKLFNFQTILQDKISIRVCECVKCGNFDAISNFNTKPAEFGLYYIKTISKQEELDTYVVQYKTASVIIPELDIDMPAVQNEIYKLNIFLINMKASLEQMI----LENPEINHKAQTIINRINEALNCKLSFNFVLLDPSGRSFVDTEDNPKGKENLSVLKFKRSYTQNKLLSLESEAEQHDQTDIDEYENRSIYEETCPICESTAEFNVMKIDIPFFKGMVITTLVCSSCGYKNNDVTSLEPIYDYAVKITLQIECDDDLKRDIIKSEYCNVFIPEYEFSMEAVYSPSCYTLVESILTEIKKVKSFAKFNYDKNNQLDKAHKFYEALKNTLKNKKNMTLVLDDPSGHSYIQDLYKPATDPRLFIEKYKRSSEQNYFLGILN-KSETSMGDDEKFHRTIWSARIPIEFRLSKNNYSNNDTLSPYYLMAAKCTYFTLLLSPVINYFSLYVKNFKIEDIWLEYLSEPLGWHYPVGVLFDLKTLEENLPWKIFINFQNFPKKSIPSLYNKESIESIFISSLKEADYLKHRSNVINKFTKKDHKMLWSNFCEENFEEFIVIWKEFFDQKLS--ISNIPFKIFLNKQSPLQDNFRNSHD--TTSTISDLIKFSL--LL----EENQYTCFIQGIEIPKAIPILWLSNNMCYPDNFLYIF-----XXXXXXXXXXXXXXXXXXXXXXXXXXXXXXXXXXXXXXXXXXXXXXXXXXXXXXXXXXXXXXXXXXXXXXXXXXXXXXXXXXXXXXXXXXXXXXXXXXXXXXXXXXXXXXXXXXXXXXXXXXXXXXXXXXXXXXXXXXXXXXXXXXXXXXXXXXXXXXXXXXXXXXXXXXXXXXXXXXXXXXXXXXXXXXXXXXXXXXXXXXXXXXXXXXXXXXXXXXXXXXXXXXXXXXXXXXXXXXXXXXXXXXXXXXXXXXXXXXXXXXXXXXXXXXXXXXXXXXXXXXXXXXXXXXXXXXXXXXXXXXXXXXXXXXXXXXXXXXXXXXXXXXXXXXXXXXXXXXXXXXXXXXXXXXXXXXXXXXXXXXXXXXXXXXXXXXXXXXXXXXXXXXXXXXXXXXXXXXXXXXXXXXXXXXXXXXXXXXXXXXXXXXXXXXXXXXXXXXXXXXXXXXXXXXXXXXXXXXXXXXXXXXXXXXXXXXXXXXXXXXXXXXXXXXXXXXXXXXXXXXXXXXXXXXXXXXXXXXXXXXXXXXXXXXXXXXXXXXXXXXXXXXXXXXXXXXXXXXXXXXXXXXXEYPLKNFLIKSIKSFGPLPIDIYIKTCLLHPKYGYYTKKSPIGKSNDFITSSEVDQVFTEVIASWFAYYFQKNNIPPPFYFVELGPGNGTFINELLNVMRDLSVDRKLVQICLVEISSNLVQMQALKLNEHLEPFFSAQSNQGFTVEWYSSVDFLPNGCCFVFANEFFDSLPIKQFKMINGHWHEIFVDYD--EEKLKFICGSRPIITNNLAAQPNEDEFFMEISLESLYTLNVLSKLINKNNGLVLILDYGPLELNRFSLRGFHKHKIINVLENPGSNDITSNVSF--------------------------------------------------------------------------------IRSLLIKEFRLGRFNIDKFIDLIIHFINFHDLDPKEIVNEWIAFIIPDNMDHNNKWIQNFFKYFLKLKKIPSSIKTSSPTISIANDDEITNIYG-------------------------NNQCSPL-------SEITSSKSNNGSQLKQLE--TINWKKP---------------LNYQIMFCRISSHSKAINNLLLRFESVLTKNDYL--IHDINCCSFDNCIVVGII---RQSRYKSNNFFLESSSSF----MIKLDVSDSEDIYFLPGEIVLLEAKSSRNNVLFVEKIIRNGQMFNMRSNSINNNDQINVVLARGPFHLNEEISIGLLYSFLNLINEEFVNLIILLGPFITEMLLNTASSKSSKTFQEIFLEFLLSLHTLCEKSNTKILFVPSLDDVNTFGVYPQNPFYDKEISKNIEFLPNPCVFQTDEFTVGISNIDILKNMAETEIVLNKSTNPIERHLSYLINHG------------------------------------------------------------------------------------------IARVNQNDWVILQRFNKSFCVKVV-NKVVFVDKIKINLNSLVGLSYGTCFKVLSDFSLKAMNIKENFDDLIANSGTDNSEITDTNTAQSLDQNQISLMKQNQYDGISIIKALVDNSNTFQQKTQFSQIKYIKKKMKKYVGEFLLLQCNSFELCKYYYLK---NIIPIRQDTLGRILYYSQINSFSKVLIYEDFKGLIVGALLERLID-GDILQFFKGNNAPCHVLTQFCFKDDVLKKLSTMNINNIAK--NQFHLENGSMVDSNEKRFYNFPITDGN----------------TEINIKYQHECYTNCIIATKLHPLEIFQSIRYFLSSSSPLVVFSQHMNLLVEMKCWLRANNLCIDPVISTTFFRNYQVLPDRTHPEVNMSDSTEKLKRKKIVRIXXXXXXXXXXXXXXXXXXXXXXXXXXXXXXXXXXXXXXXXXXXXXXXXXXXXXXXXXXXXXXXXXXXXXXXXXXXXXXXXXXXXXXXXXXXXXXXXXXXXXXXXXXXXXXXXXXXXXXXXXXXXXXXXXXXXXXXXXXXXXXXXXXXXXXXXXXXXXXXXXXXXXXXXXXXXXXXXXXXXXXXXXXXXXXXXXXXXXXXXXXXXXXXXXXXXXXXXXXXXXXXXXXXXXXXXXXXXXXXXXXXXXXXXXXXXXXXXXXXXXXXXXXXXXXXXXXXXXXXXXXXXXXXXXXXXXXXXXXXXXXXXXXXXXXXXXXXXXXXXXXXXXXXXXXXXXXXXXXXXXXXXXXXXXXXXXXXXXXXXXXXXXXXXXXXXXXXXXXXXXXXXXXXXXXXXXXXXXXXXXXXXXXXXXXXXXXXXXXXXXXXXXXXXXXXXXXXXXXXXXXXXXXXXXXXXXXXXXXXXXXXXXXXXXXXXXXXXXXXXXXXXXXXXXXXXXXXXXXXXXXXXXXXXXXXXXXXXXXXXXXXXXXXXXXXXXXXXXXXXXXXXXXXXXXXXXXXXXXXXXXXXXXXXXXXXXXXXXXXXXXXXXXXXXXXXXXXXXXXXXXXXXXXXXXXXXXXXXXXXXXXXXXXXXXXXXXXXXXXXXXXXXXXXXXXXXXXXXXXXXXMMDLLNRKKLS--------NLDEI-----NLPKYSIVKSIDDY--------------------QNFLAMVTIQKV-----------------------------------------------------------------------------------------------------SCKLSSSENDLIFLYDLSKKLYQNELNNAKLMIKK--------ITEFSNDKVFKDVIMENAVVIMKNPFHSIYHLKFVMEQFSKRNKKDRLYLAEILNNIYSTYLLPD-RKLCRFNQWSFHKIYD--GFPQDKLIGILISIFYEDFLKNSVDDFISGIFLFLNDNSPEIRIKALSLLGNFILKKPENEKIILQNLINKIGDSSKKISSNACQYLSKLVFQNPLTGPYVIDELQLFILRKNLPYRSIFRSICLINRVFFCGKNKETAIRSLKLLLGLFQNFSKDNSHDQKILLFIIKGIQMITTKIGDCYVNMSPFYDSLSQLLKNENTSVSFQTGLLLLNLSKSDDYVVEVL-NILKEKLLVDNIIHLNEKNMILNLIDLVLSKNCSEDKIMEIFHILMQISCHSGFKFSTQMLNRLAKALNENITLKSKIFASKDDDEVEYFEDLDRIDEDNE-----KSSEVLKEISNKN---------------FKNGKNNSHFDYEKT------VDFKKFWEIACLRKHFNYGVVRATDSFFNSTEASNSNDKLSDTTLMRFLDSVI---------------------------KKFNI-------HSSDKFCCDNGYLVVETKHKKLTKRRTPRTDSDEDVNDMDEFEYDD---------------------------------------HSDEYDDS------LSDENISF----DDD------------------------------------------KNKSSFNINKKFKP--------------------------------------HGFKKNKR-------------MKA-----------------------------------------------------------------------------MLMVVLNVYIFKMEQMKHTKNEELKSELNLLVIYNFSEQFNGIFEEIYKSSFPSYNLLKMNMENLFNSDDDLFLRMLNKTEIQQLCYMTFFLSYKVNSKFFE-EILTKKIYEIIEAILSDYNRTNI------ENQENYFLKFNNEVKSQVFDRLIEILPEK----EYINWFKSINLFSISEYEKCRSNLMFEIITNYPDTTPLIYDSKLCFKTTYSKRNLVKIIILNIQNRLLNSSVSTEDILSFYVSAFYILLAIDNTGYIQNTVLEYIQKFLKTRDNIISNIIVQLDNFNNFEDLHKLLKDEDEASSFSKSYDDEIH--------------KSSTFNDNVQQSLVALISIFGNSEKFVLEFSVRLAKNLISNYGLSDSNEIRQIELLKRTFGEKFLLSCDLMMKDINDSLRLMKVFKSSSHYHSQNQMYKIDFLILSQTIWPNIKNENLSIPNELKKIFEKYCEFFEQSKGERTLNWHFCLGTVELDLHINETKKTIICSPIHACVLLQFAEGGSFTVGELADRLSVSTSKMSHWLSYWTVQKVLVDDSNGYYHLVVDRMGNSTNEI-SEFDEVSIKKPSDVFSEGVCKVLWTFVVSMLKNLGPMSLSKIHTTLTSFVTD-PSLNIDPKDFSYFLSNKVKTNELKYSFNDFTYYVXXXXXXXXXXXXXXXXXXXXXXXXXXXXXXXXXXXXXXXXXXXXXXXXXXXXXXXXXXXXXXXXXXXXXXXXXXXXXXXXXXXXXXXXXXXXXXXXXXXXXXXXXXXXXXXXXXXXXXXXXXXXXXXXXXXXXXXXXXXXXXXXXXXXXXXXXXXXXXXXXXXXXXXXXXXXXXXXXXXXXXXXXXXXXXXXXXXXXXXXXXXXXXXXXXXXXXXXXXXXXXXXXXXXXXXXXXXXXXXXXXXXXXXXXXXXXXXXXXXXXXXXXXXXXXXXXXXXXXXXXXXXXXXXXXXXXXXXXXXXXXXXXXXXXXXXXXXXXXXXXXXXXXXXXXXXXXXXXXXXXXXXXXXXXXXXXXXXXXXXXXXXXXXXXXXXXXXXXXXXXXXXXXXXXXXXXXXXXXXXXXXXXXXXXXXXXXXXXXXXXXXXXXXXXXXXXXXXXXXXXXXXXXXXXXXXXXXXXXXXXXXXXXXXXXXXXXXXXXXXXXXXXXXXXXXXXXXXXXXXXXXXXXXXXXXXXXXXXXXXXXXXXXXXXXXLTEQSCDDMIRRIRESRNKETRYISSCMPIIKKQLNSNIVALKAIGVSKLIYLYTMGYDFSWATFNIIELMTSVKIDDKRIAFLAASLIFKEKSDMIIMATNLLRKSITSTDNFESAMAISCLGDIMTDSLAVELFEDVLKFMISVKPSLKKRSIILLLSIFLKSSVSLKTSFIRLKDCLEDSDKGVRIITCSVFCQLVYLNPNSYLPMAPLFFQIFTKSNDNNLVVKAAKMLNYLSQIEPKLSKKITESFLSLVDGSQSPSIVYEALITLVQCCLNDDRVIKIVIYKLKIYLESSDENLKYLALLILNKINKNNKKIVFYLKEPIFSCLENKDEFFKIKVLNLIEGMVNKNTLQGLCQNILQLINQATSVSFVEISINKIIEFCSNNNYENVNDFEWYISMLLELTVLVERYYAKVISSQILDVLQRVKAVRSFALRKMISMFISIKKQNLLVRFHAIPDILLICGWCIGEFIKNISDANELISSLIDSWILGTSYEVQAVFIYSAVKLYNQNIDKTESKSTKHIDCSILKITSDRLNIFSNVYDAEVYERVFIYTKMLQELVNFFNNDINCINDIKDLFIGDLPPISANAQSKIPVPDNLNLEKPIN-PSFNSYFYKQTTKNDFNNSSNQ----SQKNDNEEDWESKKKSAKNLNYSNPNILKVSQKVLA--------------------------QNSSKKINVDKPSNSASNNSKKEESHPSKSNINVVEPLPVSNLTNNSHVNLEFNKKKSLDLDIASILVEDNKLKNQHHLNLNLKQN----KVDKKIPAKPFINQKQRQKH--------------------------------------------------------------SKLNFPFEHLDNSSYSVLLNMIASASGRARCPVFCLSWIDKGNRFITGSSTGELNVWNGHNFQLEISFIAHESAVRCIDVSPNNEWIISADHNGFVKYWQPNLNLVKTIQAHTDPLRDISFAPTSSKFATCSDDATIKIWDFITSTTERCMRGHGADVKCIDWHPTKGLIASGSKDSQQPIKLWDPRTGASVSTIHLHKNTVMDLEWSPDGQRLASASRDKFVKVFDLVAMKELQSFVGHKKEVCAIAWHPFYKDLLATGGSDGCVFYWRTGYENEIGSIESAHDGVIWSLSYHPLGNYLLSGSNDHFCKIWASTKQLNVESCKFKSLPYLEDIYDYKNLYRPKFKSIDVKTTKLSRFLKKYKFPTTIKENTPINTVDIMPDDPYTYVISCSTKVDIYDPNKNIPSKSILSQKSNSTCCNLRNDGKTILIGTESGVVNLYETSTLSKLRTFKDHSKAIKCCKFMEDKLDILTSSEDTTVKLWNIASNSVKSTFKSHVDYVKCLALH-DSNLFYSGSYDCNVKMWDIRQTALLNTITCSDPIQALLLSFDKQMLYVAFSNRISIYDIMNNKPLNQFNNHIKQITALC-NFGSNYLASVSIDKNLKIYDNHSNEVIHSIMFSSPLLSVACSTDCSKLVVGASDGTITIRHKDRSNPLNSLLIHQTRYFIGLNGKQKIIPLSLENNDFVKLTDYEKSIKRFEYKKALDQVILEQKEIVDSVLKELYRRGGLRRAVEGRTPENILPLIKYCNSTIRQPNFFPMTLKLVNEIIESSSSYVLNDNEVYVQIKRLKSTIAREIKFEKEAEKLIEVVQNLV-----MDAFKLLESYFTPSIGVWFNEKHE-----NSNFYINKMNSLCQKDSKR------------RNLRLMFYDITTSMSSDFYPEKIINSDFDLIKDN-----------ESLYGLYDSFKIEFLKSMKPMKHDYTRHLFGCVFILHFNGLETIDNAHKMNILLNQSLSNGNMSSFFSTSLIRHYIIINNPLSTDKELHDSVHLKLKSSYGDSVYYVNDFN-----------------------------------------------------------------------------------------------NDEIIEDFIIDFSNNYLMPYMEHLLKNLYTLVSSKKDRTKSILSSAKKWFNTSSNIQSNSSY-SNLNSIPDTSVVIVRKYADLCILLGNYNVAYDTYSYYRKLINEKTDYLLLAGALEMKAISKFLLD-GEIIFKHLETSITTYQIGYKNNECALRAAIFAVELFTFTKNYSKAANEALKIINKYNDSITALFYERISLIYGMNK--MFRKQAFYGFLAAFSYFQSGKEYPAFKQIKNVLSLTNDIQMWVSKTQCRILYSRLCNSLKIASKEYNSIGPLIKKNNISN------IIKNY-------------------------------------------------------------------------------------------------------EIALFN---------NVILLNSHQS----------------------------------------QENISGISIQXXXXXXX------------------------------------------------------------------------------------------------------------------------------------------XXXXIGFNLFKFVFTNE-----KRRSYNIF--------------------------QTNE--------------EF---------------------------------------------------------------------------------------------------------------------------------------------------------------------------------------------------------------------------------------FIQ---------------------------FMSRTRSIVINGGGIVASALALSLAKSPKLEGIKLYLIHQDKFKILDTKSETINRVYALSSSSKDFLKELGLWDTIKEYACCPVKHMHIVDQKTNNLLNFMNKDGAY---YVCDNGVLSSKMHEELLKLDNNLLTILHGKIDKAEF-------DSNNDIILQLSNGQNLSSSLIIGCDGFDSYVRKFSKIKFSTYKYDQTSFVATLRHT--YRPPIAQQIFNNSGIIACLPLSNTTSSLVWSVSNEFGAFLKGLDPNEFLKNLNFYLKSNQNISKYTN--NEIMNGFSD-----NFMITTYIKEVDSIVDNSIRSFPLKCGFVDNFAIPSIVLAGDSAHVFHPLAGQGLNLGLSDSYHLSQYINESIDKGLNISWNFYLEQYNNERVRRSLQLMTIVNSINLLYNTDGFIPTYTRNLLMNLIKTLPNFEKLAMNFASSSNVSKYESQKARPLYMDAQASTQMDPRVIDSMIPFMLTKYGNPHSKTHAYGWESEEAVEISRKKVALLVNANPKEIVFTSGATESNNIAIKGVSRFLKSNKKHIITTQIEHKCVLDSFRILSNEGFNVTYLPVNKFGILDLQDLEKSIREDTALVSIMTVNNEIGTIQPIKEIGRICHAKKVLFHTDAAQAIGKIPIDVEDFNIDLMSISAHKLYGPKGVGALFVRTKPRVRLEPIFSGGGQERGIRSGTVPTPLVIGFGTACEVSLEEMPFDKVHVENLSRKLLNGIMSNINHVYRNGDPVLSYPGCINLSFSCIEGESLLMALKDVALSSGSACTSASLEPSYVLRAIGSDEDLAHSSIRFGIGRFTSEKDVEFTIDKCIFHVNRLRQMSPLWEMIQEGIDIKTIKWASHLSFKESGNRLFNNAKYMEALEMYTKAIELDSNVACYYANRSFCHIKLESYGYAIKDANKCIELDSKFIKAYYRRASAYLALGKVKTAQKDLEYVVKVCPNDADARKKLSECKKQYEKILFAGTFDNLSPKSVFDLLEIDKIVVEESYDGPQLNGIVDLEFVEKLLDHLKKRKLLHKKFLYQIIKNVQNLMKNCKSLVYVNFKENTPFTVCGDVHGQFYDLLNIFELNGLPSTTNPYLFNGDFVDRGSFSCEVVVLLFAYKLLYPDHFFMSRGNHESNTMNQMYGFEAEIKHKYSSDVYEAFSETFNWLPLGHCMNKKIMVMHGGLFSKDGVTLSDIENIHRNRQPPEDGLMCDILWSDPQLENGRSPSKRGSAIQFGPDITKKFCELNNLSYIIRSHEVKPEGYEVIHDDMCITVFSAPNYCDQMGNKGAFVRLDEISKPKFITFEAVPHPVVSPMAYGNSMASIXXXXXXXXXXXXXXXXXXXXXXXXXXXXXXXXXXXXXXXXXXXXXXXXXXXXXXXXXXXXXXXXXXXXXXXXXXXXXXXXXXXXXXXXXXXXXXXXXXXXXXXXXXXXXXXXXXXXXXXXXXXXXXXXXXXXXXXXXXXXXXXXXXXXXXXXXXXXXXXXXXXXXXXXXXXXXXXXXXXXXXXXXXXXXXXXXXXXXXXXXXXXXXXXXXXXXXXXXXXXXXXXXXXXXXXXXXXXXXXXXXXXXXXXXXXXXXXXXXXXXXXXXXXXXXXXXXXXXXXXXXXXXXXXXXXXXXXXXXXXXXXXXXXXXXXXXXXXXXXXXXXXXXXXXXXXXXXXXXXXXXXXXXXXXXXXXXXXXXXXXXXXXXXXXXXXXXXXXXXXXXXXXXXXXXXXXXXXXXXXXXXXXXXXXXXXXXXXXXXXXXXXXXXXXXXXXXXXXXXXXXXXXXXXXXXXXXXXXXXXXXXXXXXXXXXXXXXXXXXXXXXXXXXXXXXXXXXXXXXXXXXXXXXXXXXXXXXXXXXXXXXXXXXXXXXXXXXXXXXXXXXXXXXXXXXXXXXXXXXXXXXXXXXXXXXXXXXXXXXXXXXXXXXXXXXXXXXXXXXXXXXXXXXXXXXXXXXXXXXXXXXXXXXXXXXXXXXXXXXXXXXXXXXXXXXXXXXXXXXXXXXXXXXXXXXXXXXXXXXXXXXXXXXXXXXXXXXXXXXXXXXXXXXXXXXXXXXXXXXXXXXXXXXXXLLSYVQLSIHLTKRKDFLSYELKKTFLYDFHLNNGAKMIEFCGWIMPVNYKDSHIESHLHTRKYCSIFDVSHMLQTYVHGKNSKEFLESLSVIDFDKIGNNSASLTCFTNDNAGIMDDAIITKDNYDKYFIVSNASTSTKINKYLKDKVVEYNFHSSSIQIEHLFDSLFAIQGPLSSTILQKLLNVDLSSLYFMQSTFVKFLN-DYIRITRCGYTGEDGFEISIGNKNSLSFIDKIMNFDLFKFAGLGCRDSLRLESGLSLYGIDIDEYTTPVEASLAWLISKRRRLEGGFPGFEKIIEQLNNPDKRKRIGLISDGPSARNGSLISINENENIGKVTSGCPSPSLKKNIAMAYINIDYLKEAKNKEFQVRNKSYQYKISPLAFIKSKYYLKAMNKRSLIFVKFTERVKKIQVDVIRKTKKNNDVENENSSNLFEILYDEKSKNLQEEFRVFYDNLIQYCTNYSLILHKKKEILLVLCETFEKYSQQIGLPVLQCFVGFCLDLQKDFYPYLRKSLDVILEKINLEDTDLTESIFQTMAIFFKVNWRFIVEDLFNFLQWYKPYLMVNAQSLIKFSCESAGFLIRKAASSNSLTNLSIKQLNEEYSIEKAIGLLFFEACYASQKSLNSYSKLIVEAILNEFYYNIVRIANNFIEKMCEQKLISHIILLYTEYLNSINKEINEKFLYNFLCHMYSNLFVSNNAFFISPKFIIEILSKQLNILKVL-ECLVTFYYNVILSNEFYTRFLPILIDKFNDYFHNLVDIKQLTQFLFDQLQTYINLLKLLFSIYHLQILSILSKSNRTNFLQFILSIVTKGTIIFDSLLNNLMSILIENFLNPSKNIRLVSLKILLCIMFSREVIETCFLLEEINVDLDSYRMRLMRVRNLAL---IKKVTDENIIRLVMYEVFIHFTIIWPEIAQIIEILWQERSDDKWNIFRDILKFSLNLLLNIEHCKNIKNTLLKNFNCFWDERDIDYVKLFQWTSNLIFSGLATLLANELDLFVNQFIRPLLTSQDCCLCDYQNIITSDFKENGNDKNKESICKEIFPILMELFQKIISLKKFSNSLIEKSLVEMSISLLQHKSQIIRKHSLIFLINSNLAYIQTYKDSLLSLAESKSLKSNLFSFEGKSIKTIISIDHQSSLLPVIFRFIVGTIGYGASSSTVGLSLANFLFSFVQHYEDNLLNIFVKYMTEPFHSYLIEEFYERIMKMEKHVIPKLMRNFHLLLDKSIKTFKLHLNLFSSKIYQCLFIELIVTNHWINKNDTCQQNLIVQLKKIRKSSLKLLLQFLSM--DFDCDQSYFFIVELALVPQVVSIINELIKKNNMMLNFFSTDTLSIITEQSIFKFIMNDKSCNISNISTSTSTNINSKCIFIILVDCLDKFFTNNPVRDVISQIYLQNYNFKDQFLEYSLLKIVNFYANCVHYKEKKKSQFILKEIQVLSLISEELMKKDQTAKLTDCLYQICYIFSNQDMEFLALQSLLHLLSLTFQNEEILEILFKLVNNVVSVKARSILGQFI-----KDVKLKNFNDYTSSLTLIQANNFDELSFIETINSFTKLINSSFYETMPFFCWKLIILSLVHFIEIEHFTLRNSAIGCCQNIIKKDI---DEHKFQNLFDEHFIRISKKFLLKTSQNYKECSINILSMMIDYS-NDPLIDGLKCLKNFNNHINFFENIYNIQLSKRLKALRSLSKRITNYQLSSICINQVILPIVTSLFIDGISPKNHEIINESLNIITEITKLMNNQRYISFLKKHLNIEAILLKYLKLQIRIVEAIINGFHFNVVDNITQIT------------------------------------DKRKDVTVDAVKSFLPKLLKIINRSTRRTKIYK----ERGGQEELIILPFVFIVAKLIKNLPHFFTNNYMPGIALIIARTLTHLNPEVRTLSRTIIVRIFQSFGCDVLPFFVNSFQSFMRVPSKKFFLPISIEILLESCLHVYNHFNFDSVSNDIIEILMSDICGNLMNERLSNEKPLKTHE-KICYSYGSLKIFTNFCSLNCFSAICLKLYDTLKISSKIGVVNSIDKSFISISNGVVLNKKLCEKSFIAFLYVFLISLFPTKTEAKSTESALNVANKESIEKFLLKDPQTENEVSLSSTTVTDNLPIVQCFIFKVIIILIKKNILLNDSETHQSLLNPFIKIIMDCLKSSNFKLVSISLRCLSYMIPFNLNEFYENSDLIVELVIAILRKSSGHLTSNSNNLSLNNSVFKVMAVLLHKIKKIP-SKKLLRMLLLLCDKDLEDSEKSHIVYPLLKEIFRHQFNCPELATIIEKVKNFVITCGKEIVRNSCQEAIVIYVKNRP--NELNQFIDYFIGNLNYCEAYGRLSSIYCLRNMFIGHSQGFNKKMIASIVLSLILLCVNDDSVECKSSGHAVIISIHKRIGAEFQLELLNICSKFWQNEKLEYIESGCVLTTCLMTVKTKQFKKKLFNMIICIVNCLNSL-------D------------------------QLIVDKK---------------------------------------------------------------------------------------------------------------------------------------------------------------------------------------------------------------------------------------------------------XXXXXXXXXXXXXXXXXXXXXXXXXXXXXXXXXXXXXXXXXXXXXXXXXXXXXXXXXXXXXXXXXXXXXXXXXXXXXXXXXXXXXXXXXXXXXXXXXXXXXXXXXXXXXXXXXXXXXXXXXXXXXXXXXXXXXXXXXXXXXXXXXXXXXXXXXXXXXXXXXXXXXXXXXXXXXXXXXXXXXXXXXXXXXXXXXXXXXXXXXXXXXXXXXXXXXXXXXXXXXXXXXXXXXXXXXXXXXXXXXXXXXXXXXXXXXXXXXXXXXXXXXXXXXXXXXXXXXXXXXXXXXXXXXXXXXXXXXXXXXXXXXXXXXXXXXXXXXXXXXXXXXXXXXXXXXXXXXXXXXXXXXXXXXXXXXXXXXXXXXXXXXXXXXXXXXXXXXXXXXXXXXXXXXXXXXXXXXXXXXXXXXXXXXXXXXXXXXXXXXXXXXXXXXXXXXXXXXXXXXXXXXXXXXXXXXXXXXXXXXXXXXXXXXXXXXXXXXXXXXXXXXXXXXXXXXXXXXXXXXXXXXXXXXXXXXXXXXXXXXXMGEFAVHHNVALLMKKLNLQNGPGPEVYADVLIKDLQNYTASPINIQKELKNISEGTLNSEELIKTYESLKNKNIKELDSYIVFLNLVKKDPSVQSLLSSKNIRYSNVDENSFNSSSSSLQASRSSLEEKTSLQLKKNYVGIKSSDAIPASDTLKSIRDKQYASLEPTLPSDCQLINERVYMTRDFSETTSHVNDDVASLENMPLPLQELIIVEDLLFILMAIEGRYIFVNEK---SQKFFSIDNSLDKSLQSLVSDVLPMANFYSTIQNFIEKNSSFSKSLIMQSLAASFRFLIKDYLIFICQLENSHRIGALSVQRLYYNIQGCKHQMDILASFCNQIDKCNGLSSSILSMLHEKVQLFIGDPISKDLSLFLIQSACTPYFDILSQWIYSGIIIDPYEEFMVNETNE-SESTSSQNNSDSYWAHHYKLVKERIPSFLANYSDKILNAGKYLNVYFKCGNLKKSAVDHNLTYSVTDKNYILAVEEAYKFANGQLLALLMDKYQLTQRLRSLKYHFLLEKGDNFQHFFDLAENELNKLATEIQITRLQSLLEIAVRSSTANSDPFKDDLKADLLPTDLNTELNKILCLAA-------FKKDFSLLEGFDAFSLDYEVKFPLSLIINKRCLTMYSMLFRHFFQCKHVNRLLSRAWMITKENKKLILKKDEVLQKTMLLLNKMIDFIQSYQGYMQFEVIDPNWWHMIENL-----------------------------------------------------------------------------------------------------------------------------------------------MSVSSFIDLNENDQAAELRSYLKSKGGSISQEPSEGLATNVKHIIEACRVLWASEADLEGVLNSIISLLLIVPGNDELLVMFCESVAKTEEPKWNDVRLRILLNLFNALDERQPLRYIVYTSLVKFAGHANLMDQVPINIDQIKQWAANWDIGISKLQHLLRTLHEAFIECHQREPATRFMIELLATYTDDTASQASSDARKCIATSLADPGQFLLDHLLALKPVKLLEGQPIHELLTIFVSGRLSDYIQFYAKNKEFVETLGLNHAQNLEKMRILTFMQMAEGQTDIEFGTIQQEMQLGADEVEQFVINAIHTKAVYAKIDYLARKVIVRSNQLRTFGKSQWQELRDELSRWQGNLGQVRASFKGVTEAM------------------VKETGYYDILGVPPNATDEQLKKAYRKMALKYHPDKNPDEPE---KFKQISQAYEVLSDAKKRQIYDKGGEQALKEGGSGGGGDIFDMFFN-------SGRERSSGPRRGKDAIHQLRVTLEDLYVGSTKKLSLQRTIIGAVERCTSCRGHVQVRVQQLGPGFLQQVQKYRCKDCTGNKVIRERKILEVHVDKGMKDEQQIRFSGEGDQEPGLEPGDVVIVLDLQEHPLFKRAGSDLVMSVDIGLAEALCGFSYTIHTLDKRQICFHTLEVIKHGDMKCIPGEGMPTYRNPFEKGRLIIQFSVKFPKDNFLPTSLTALEKLLPQRLHAQVPRGGXXXXXXXXXXXXXXXXXXXXXXXXXXXXXXXXXXXXXXXXXXXXXXXXXXXXXXXXXXXXXXXXXXXXXXXXXXXXXXXXXXXXXXXXXXXXXXXXXXXXXXXXXXXXXXXXXXXXXXXXXXXXXXXXXXXXXXXXXXXXXXXXXXXXXXXXXXXXXXXXXXXXXXXXXXXXXXXXXXXXXXXXXXXXXXXXXXXXXXXXXXXXXXXXXXXXXXXXXXXXXXXXXXXXXXXXXXXXXXXXXXXXXXXXXXXXXXXXXXXXXXXXXXXXXXXXXXXXXXXXXXXXXXXXXXXXXXXXXXXXXXXXXXXXXXXXXXXXXXXXXXXXXXXXXXXXXXXXXXXXXXXXXXXXXXXXXXXXXXXXXXXXXXXXXXXXXXXXXXXXXXXXXXXXXXXXXXXXXXXXXXXXXXXXXXXXXXXXXXXXXXXXXXXXXXXXXXXXXXXXXXXXXXXXXXXXXXXXXXXXXXXXXXXXXXXXXXXXXXXXXXXXXXXXXXXXXXXXXXXXXXXXXXXXXXXXXXXXXXXXXXXXXXXXXXXXXXXXXXXXXXXXXXXXXXXXXXXXXXXXXXXXXXXXXXXXXXXXXXXXXXXXXXXXXXXXXXXXXXXXXXXXXXXXXXXXXXXXXXXXXXXXXXXXXXXXXXXXXXXXXXXXXXXXXXXXXXXXXXXXXXXXXXXXXXXXXXXXXXXXXXXXXXXXXXXXXXXXXXXXXXXXXXXXXXXXXXENKELEKYSCNSNNSIKIFIVGIEECLVKNSDYFKPVFTNQIINENEVIHGYKDLSIELYFHQFTLDIYLKITYTDSL----IEKDDLMSMLKKSFDRDDFYLEEQAFKDACKINEGKPLDDVQHSYMKDNDFYEIFMSSMKSLEFTNYHKKFEIFFLMFIDGASKIESGNTKWDIFYIYEVIS----AKYKIIGAATVYNFYMYPDKVRARISQFLILPPFQSKGHGVELLQTIMAYYRQKSNTFDITVEDPTDDFVQLRNFVDCKQCLSVGLFNDFSVNQPLSRDKSEQIRLITKLNMKQIAKVYEILLLGSIKTKDELSYRQFMYQKYRKIWEAFRIRNSRLKKK----SPRDYKHGLVEYKKMQSQFNEIYKSLMDSYNSTIFKLNKRMNICMVSDFFYPDYGGVEIHIQNLASTLIEMGNQVIVLTRSKNNFHSL-YELNKIKIYYLPLKHFLEGTSLPYLSTLHHYLKQIILNEKIHIIHIHQFTSILGIEACLLSLLLNIPFVVTEHSMYGQSSITLCFLNLLIGSYYTYLDGVIFVSKTCLNNFALRMDLNYNHLKIITNGINTNIFNPQIKSKKSDKINIVCNSRLVDIKGTSILLSVISRIVNTYEDVNFIIIGDGPNKVSFYGLINKLHNKKRVVLYHNLTQSNVSKIYKYCHIYLHTSLSEAFGISVIEAIACGLRIVSTKCGALPDIIPDNSVKFAEFSTFSVYNVLCQAIYDHRKNIYPLVDYNYNFIKKMYSWEIVALYTLNVYEKSLRNKKSTM-EKIRENIKNDYKYFTIFLLVILFAHRFIEFL------TSIHVLIKVMMADGLSLLRKFTVEKKEILADNDTVIFGDSIISKFIKTNYIINRT---TPREYYTVESILFLLKNEQLTHPNYVQKAAASNIPVVRFPDRKELLSYLHGEKENSNSIDKLCVVELAQTRISSIEKP--------FKKLHFE-------SELLSAKLDEKKQVNLIEDALGNLSQVLGIEKIADLKRKMLNKKKSTIQEDEHSEDDSTVPSQIIDLPDR------SHEIIMNNRFKILRCSKNNLTFQVLSVIKSSQNIYLKKHVDNKPSRIVKESNEDSNPKKIVHYSRYDQELFNKNDETAGFKINTLGSYNSMLIDKS---------MSPI---------TNNSKPIQKKESRTPIIIVPSSHNSLINLSNIQSFLQDYKY---ESPIGSSKFKDNEVLIQRQKENSHQTVTIPIRCTDNPSKLSEIEWKKVVSVFVIGHLWQFKGWPWVLSDGSPTEILTKIKGFHLSFEEDQLDFNVKKWDVQILKVHKNKRHADRATVMKFWESLDTFVIKQKKDLRYLAAAYKRGRGGRSSFSGVVATVFGASGFLGRYVVTGLGKVGSQVVVPYRGDAYDVAHLKLCGDLGQVLYQPYYLKDEESIRKAVQHSNVVINLIGRDWETRNFSFDDVHVKYARQIARIARECKVEKLIHFSAMNASTEKGSQFLASKARGEQAVREEFPDAIIFRPADMFGPEDRFLQYYASRWRRGMPLWKRGTATVKQPVYVSDVADGVVKAVTDKDAVGKTFECVGPNSYYLSDLVDYFYRCLRWSIIRIPVLPTFWVRSKIMSLAPASFTDDRVEREFVNDVLTNCPTLEDLGVKLTLLEERAPYDLKMVRLYNYYQESLGEFPDPAXXXXXXXXXXXXXXXXXXXXXXXXXXXXXXXXXXXXXXXXXXXXXXXXXXXXXXXXXXXXXXXXXXXXXXXXXXXXXXXXXXXXXXXXXXXXXXXXXXXXXXXXXXXXXXXXXXXXXXXXXXXXXXXXXXXXXXXXXXXXXXXXXXXXXXXXXXXXXXXXXXXXXXXXXXXXXXXXXXXXXXXXXXXXXXXXXXXXXXXXXXXXXXXXXXXXXXXXXXXXXXXXXXXXXXXXXXXXXXXXXXXXXXXXXXXXXXXXXXXXXXXXXXXXXXXXXXXXXXXXXXXXXXXXXXXXXXXXXXXXXXXXXXXXXXXXXXXXXXXXXXXXXXXXXXXXXXXXXXXXXXXXXXXXXXXXXXXXXXXXXXXXXXXXXXXXXXXXXXXXXXXXXXXXXXXXXXXXXXXXXXXXXXXXXXXXXXXXXXXXXXXXXXXXXXXXXXXXXXXXXXXXXXXXXXXXXXXXXXXXXXXXXXXXXXXXXXXXXXXXXXXXXXXXXXXXXXXXXXXXXXXXXXXXXXXXXXXXXXXXXXXXXXXXXXXXXXXXXXXXXXXXXXXXXXXXXXXXXXXXXXXXXXXXXXXXXXXXXXXXXXXXXXXXXXXXXXXXXXXXXXXXXXXXXXXXXXXXXXXXXXXXXXXXXXXXXXXXXXXXXXXXXXXXXXXXXXXXXXXXXXXXXXXXXXXXXXXXXXXXXXXXXXXXXXXXXXXXXXXXXXXXXXXXXXXXXXXXXXXXXXXXXXXXXXXXXXXXXXXXXXXXXXXXXXXXXXXXXXXXXXXXXXXXXXXXXXXXXXXXXXXXXXXXXXXXXXXXXXXXXXXXXXXXXXXXXXXXXXXXXXXXXXXXXXXXXXXXXXXXXXXXXXXXXXXXXXXXXXXXXXXXXXXXXXXXXXXXXXXXXXXXXXXXXXXXXXXXXXXXXXXXXXXXXXXXXXXXXXXXXXXXXXXXXXXXXXXXXXXXXXXXXXXXXXXXXXXXXXXXXXXXXXXXXX-----MAESKTSQKILCCQCGILIESNPANMCVGCIRNKVDITSEICKQNTINHCRSCSRYHQPPNSWIKCDFESKELLQMCLKKIKGLKKVRLVDAVFQKSEIHSQRLRLKLTVQKEVLNGTILEQSFIVDFIIINEMCTDCHRHEAKNFWRAVVQLRQKVSHKKTFLFLEQLILFHEANKDCIKIKDNHDGLDFFFYAKQEAMKFVDFLMAVVPCKYKTSEQLVSHDTKNNTFNYKYTFSVEIVPICKHDLVFFKKSYARSIGCSNQVVLFYKVASLLYFIDIQSFKIFNMTSSMYWKEPFKAVFSYQHLSKFMVIDVELHYDSKRNPIQIKNFYLSDVTLCRIDEIGLIDKHVTIRSHIGHLLKVGNLVLCYDIERSNVNSEILDEIKDDIQP-VYIIKTFCDKCALKRKRNYLKKNTSFHDSSYDEEYSSDFEKEMNDLDEVLNKRDSYPFEKKNKNI----------------------------------XXXXXXXXXXXXXXXXXXXXXXXXXXXXXXXXXXXXXXXXXXXXXXXXXXXXXXXXXXXXXXXXXXXXXXXXXXXXXXXXXXXXXXXXXXXXXXXXXXXXXXXXXXXXXXXXXXXXXXXXXXXXXXXXXXXXXXXXXXXXXXXXXXXXXXXXXXXXXXXXXXXXXXXXXXXXXXXXXXXXXXXXXXXXXXXXXXXXXXXXXXXXXXXXXXXXXXXXXXXXXXXXXXXXXXXXXXXXXXXXXXXXXXXXXXXXXXXXXXXXXXXXXXXXXXXXXXXXXXXXXXXXXXXXXXXXXXXXXXXXXXXXXXXXXXXXXXXXXXXXXXXXXXXXXXXXXXXXXXXXXXXXXXXXXXXXXXXXXXXXXXXXXXXXXXXXXXXXXXXXXXXXXXXXXXXXXXXXXXXXXXXXXXXXXXXXXXXXXXXXXXXXXXXXXX-----------------------------------------------------------------------------------------------------------PWQPFFNLLNRKDLFIVHQTSSIIAKMACWNSELMKGKDLTHYITFLKEQLRQPINDYTQSVCRCLQMMLRIDEYRHSFVDAEGIAVITDILRGKVVFQIQYQLIFCLWCLSYNAEIASLMNKYDVIGIIADILSESVKEKVIRVIVATFRNLLDKPEEKAEHARCMLLCKVPKQLALLESRKFEDEDIVEDIKYVQEKLEMNVQDLSSFDEYVTELKSGRLSWSPVHKELRFWRDNAARLNEKNYELIKILIHLLNNSRDPLILCVAAHDIGEYVRHYPRGKTVLEQLGGKEAVMRHLSHEDSNVKYEALLAVQKLMVHNWEYLGKSLGPDTYHDISDIDTSDEEERNSVGNIPYEWYEDYQHIGYDLDGNKITKPFNKDKIDEFMKKIDDPNFMRTVVNKATNESKIISDEDLVLLNKYASGTYTESSNPYENTVEYFTSDVMKIPIKCAPPAKRLFVPNQFERIKVAKLAKAIIQGKRIERIRDTIINTYLLWDSKNGNQRMHWTAPKIPLPDNRESYNPAHEYLYDEKTINS------KVKNSLKLNKYSSFQNMPTYKHFIRERFRRCLDLYLCPRKRILKPNITPDQLLPVLPKPEDLRPFPTWLSMSFVGHTSSVNSISIDSSGFFLVSASNDFSLKIWSIVTSRCLLSVKIDSIPTKVIFCPNRLIVLICCS--TKLYAFTPKIVDKITYSEIQKLMKNNWESD----ANWLSVDSNLGDLGFYFAINHSKEIISADWHNKGIYFATVTTEVGSNSINVHHLLNKTTQIPFGKLNGVTQNIAFHPFKPILFVSTQIYIKLYDLQKQVLLKKLIPEVRWISSMDIHPQGDNLIIGSYDKKICWMDMDLSVKPYKVLSLTSKAIRKVSFHKNFPLFSAASDDGNCYIVHSYVSNDLMQNSTIVPVKIIQTNQCLNNRGVNDCLFHPTEPWLFTAGSNGTVNLYMXXXXXXXXXXXXXXXXXXXXXXXXXXXXXXXXXXXXXXXXXXXXXXXXXXXXXXXXXXXXXXXXXXXXXXXXXXXXXXXXXXXXXXXXXXXXXXXXXXXXXXXXXXXXXXXXXXXXXXXXXXXXXXXXXXXXXXXXXXXXXXXXXXXXXXXXXXXXXXXXXXXXXXXXXXXXXXXXXXXXXXXXXXXXXXXXXXXXXXXXXXXXXXXXXXXXXXXXXXXXXXXXXXXXXXXXXXXXXXXXXXXXXXXXXXXXXXXXXXXXXXXXXXXXXXXXXXXXXXXXXXXXXXXXXXXXXXXXXXXXXXXXXXXXXXXXXXXXXXXXXXXXXXXXXXXXXXXXXXXXXXXXXXXXXXXXXXXXXXXXXXXXXXXXXXXXXXXXXXXXXXXXXXXXXXXXXXXXXXXXXXXXXXXXXXXXXXXXXXXXXXXXXXXXXXXXXXXXXXXXXXXXXXXXXXXXXXXXXXM-DSSSNYKWLNEYERTWETIKERS-GQFS-----METTERVQLFKKIVNKKLSLMRHIMIIIDCSEHSLDPILKPNCLQFICKILGLFFEGFFEKNPLSQLGLVISKNCCSQIICNLTSSSSLLKKSLDKISAQCFGNVSLDTIIEISINSLKLSPLHVNREMLFLTSSINIANSLSPDQMIEKLNNNKINLSIISSKAELFINKKLAQSTNGLHAVAIDEQHMKELIMEFVRPLDSNNNQNDCFIRVGFPSELINN-SIPCFCHKYIEKIKKGYVCPQCGCKVCELPIECPICGLLLVLAPHISRTNMLLFPLTSINLSKTQCNFECSACDQLVSGQRFECNICNSLYCFQCQHFMNDNLDYCPNCP-----XXXXXXXXXXXXXXXXXXXXXXXXXXXXXXXXXXXXXXXXXXXXXXXXXXXXXXXXXXXXXXXXXXXXXXXXXXXXXXXXXXXXXXXXXXXXXXXXXXXXXXXXXXXXXXXXXXXXXXXXXXXXXXXXXXXXXXXXXXXXXXXXXXXXXXXXXXXXXXXXXXXXXXXXXXXXXXXXXXXXXXXXXXXXXXXXXXXXXXXXXXXXXXXXXXXXXXXXXXXXXXXXXXXXXXXXXXXXXXXXXXXXXXXXXXXXXXXXXXXXXXXXXXXXXXXXXXXXXXXXXXXXXXXXXXXXXXXXXXXXXXXXXXXXXXXXXXXXXXXXXXXXXXXXXXXXXXXXXXXXXXXXXXXXXXXXXXXXXXXXXXXXXXXXXXXXXXXXXXXXMGRIQRKFESGAATAYVSRNKALKKLQLTLPDFRRLCILKGIYPHEPKHKKTVGKGSTAPKTYYYKKDIQYLLHEPIVNKFRDFKVFVKKLRKATAKGEGERAQTLRDNKPKYRLDHIVKERYPTFIDALRDLDDCLSMMFLFATFPKTKKTHSEVIRMCRRLSVEFMHYVIASRCLRKVFISIKGIYYQVEILGQTITWVVPHKLGYQHPSDVDYKIMATFVEFYATMLGFVNFRLYSSVNLLYPPKLALEGESEKSMCSEFEKLEERLAALTQALEATLN-DEAPVDTFNSTEDPDHVEAAKVEQEQIKQLQVLFKDCRFFLGREVPREALTFIIRACAGTVSWDYTVAVGATYKESDEAITHQIVDRPNPTMPYVTRYYIQPQWVFDCINARKLLPVEDYFPGAVLPPHLSPFVVEEEGDYVPPERVKLLQR---DDEDVATDPKLKKQQDEAKKLSELTIPKKHRRLYNKIMYSRKKKAQEVNKLREKRQAHDKSAQMSAVLMATGGYDQVIKVWHAHNGVCSKNLSHPDSHVNCLTFSQNKKYLAAAGYQNIRIYDIESITPSYSYYFEGINKNVSSVTFNCESKWLVSCGEDGILRLWDLRAPPFSHSQTVQSSVNSLVLHPNQVDIIYAAQNGSIGIWNLAENKLLEPIIKQEISFNSVAIDREATMLAAVDSSGDCFVWNLSGTNSKLLNVSLKQKFNAHKKYALKCSFSSCSSMLATCSADKTIKIWKTSDCSLINCLTDSQQWIWDCCFNEDSSYLVSVSSDGLGRLWSLENSKIKIHYTGHERACTALAFNFNSXXXXXXXXXXXXXXXXXXXXXXXXXXXXXXXXXXXXXXXXXXXXXXXXXXXXXXXXXXXXXXXXXXXXXXXXXXXXXXXXXXXXXXXXXXXXXXXXXXXXXXXXXXXXXXXXXXXXXXXXXXXXXXXXXXXXXXXXXXXXXXXXXXXXXXXXXXXXXXXXXXXXXXXXXXXXXXXXXXXXXXXXXXXXXXXXXXXXXXXXXXXXXXXXXXXXXXXXXXXXXXXXXXXXXXXXXXXXXXXXXXXXXXXXXXXXXXXXXXXXXXXXXXXXXXXXXXXXXXXXXXXXXXXXXXXXXXXXXXXXXXXXXXXXXXXXXXXXXXXXXXXXXXXXXXXXXXXXXXXXXXXXXXXXXXXXXXXXXXXXXXXXXXXXXXXXXXXXXXXXXXXXXXXXXXXXXXXXXXXXXXXXXXXXXXXXXXXXXXXXXXXXXXXM------------------------------------------SIIFPIGRKAVFTWHGCTIKVKGIPEAIYISKESSSLVHLNFHDCLQTMREKCLE-DNIGPRVLVCGPTDSGKSTFCRQLINYCVRVGGNPLYIDLDVGQNSISVPGTIGAILIERPSDVVDGFDLSTPLVYQFGHLSPEHNLSLYNHLISNLRNVVFDRMNKSIKINRCGCFINTCGWITGNGLNSLEHIIKSFNVNVIVVLDQERLYNHLLQFKSDKLQVVNLPKSTGVVVRNQNYRRHVRDEKIREYFYGLLNPFHPHVFDIAFSSVKIYRIGAPSVPNSCLPIGMEPEDNDLKLIVYLPNKNLLHCVCAISLADNEDEIVSKNVAGFIIITQVDMEKQFFTILSPRPSPLPRTFLVVSSVKYMDLKLAEDGPAVEDDEVNPWDVISKATGVDYDKLIKRFGSSKIDADLIASIERITGKPAHHLLKRGTFFSHRDMQTILSLYEQGKPFYLYTGRGPSSESMHLGHLVPFMFTKYLQETFDVPLVIQLTDDEKFLWKDLGLEEARKLAYENAKDIIALGFDPNKTFIFNDLDFIGQAFYANMCRIQKCVTFNQVKGIFGFGDSDCIGKIGFPAVQAAPSFSSSFPFVFGGRSDIPCLIPCAIDQDPYFRMTRDVAPRLGLPKPALLHSTFFPALQGAQSKMSASEPNSSIFLRDSDKDISNKIKKYAFSGGGATKQEHIEKGGNCDVDISFQYLRFFMEDDAKLEEIRRAYTKGELFTGHLKEAAIATLTPIVREHRERRAKLTDDDVRLFMTPRKLNFM----ANYFKILVASDIHVGYGEKIPHRANDSLETLEEIFKIAEENRVDFILLGGDLFHENKPSRKALHNTMAIFRNHCFGEKKINFTIKSNFKENFGFPNVNYEEKYYKISMPVFSIHGNHDDPVGDGTLCSLDILSTAGLINYFGKNESIDKISVKPLIMTKKDTTIAIFGIGSIRDERMHRYFKHNLVEFILDGVDVQKDFCILVIHQNRSAHGPTNYIPEDFIPKFFDVVIWGHEHECRIFPEKEGQNTYIIQPGSSIATSLSIGESVTKHLGILSVDNKSFKIDAIPLKTVRSFYFEDVNLLEQSESTLTNFLSNKVEDIIAKHGDAKKYNNKLPLIRLKVDYYKFPIINNSRFGAIFIDRIANPNDILLFKKSSKNSVNANSKIQTNSIDHIQMDDIIRSKNRMYS--------------------------------------MCDVDMVDALLLKEISLDDRNMTEVMKDQIRLIEKAVQSKDYRSCSKAIHLLHKFRLKFNSANISKFISSVSLNFLDDFIINFYSFPHSVEIKSNFKITTFDSI---------IFILLLMLKNSLDSKSLNKIVELVDQLCNKM----KRNLGPLCAACYFYIYRSCDIHKIFPSIRSFLIVRLQSSILHHDNFSASTLINLILHSYISACEFNQAQKFLEKVRFPIYSNGNQWARFHFFKGYVQAVNLDYSESLQQLLSALKKAPQTKALGFRQAVTRLTIIVSLLIGEIPEKNLFYEKVPFLSIQPYILLSHAVKSGNIDKFVKVVEKFKKDYIKHKLLTLVNRIHQNVLKTAIKTISLAYSRIYLADIARQLHLDSIYSAELIVAKAIKDRVIDATINHEHQYFESKNLINVYSTHNPQLNLQSRINFCLDVYGKSIKALTYPPKI--KDYQLLEEQREREIIDLELAKEMADDDED-----------------------------------------VLDRLV---ALAF--LDAESVPDRLSSLVSFNCLFPMRTWYFIKIDVHVELLKTFRDQRIKYLIRPLDTVMDDSLGCSYWFISRQMYHSSHQYMFNGLGSDELLGGYSKDSQLFNVKGSDGMQTILMNNVLDVGFRNLSRDYRCMADNSVVGIMPFLNRKVITFISNLPFEFKCNFPRGKGEKHFLRLY--LLTKFNIPKRAIQFGTKIAKLLEKGTDKCSRLXXXXXXXXXXXXXXXXXXXXXXXXXXXXXXXXXXXXXXXXXXXXXXXXXXXXXXXXXXXXXXXXXXXXXXXXXXXXXXXXXXXXXXXXXXXXXXXXXXXXXXXXXXXXXXXXXXXXXXXXXXXXXXXXXXXXXXXXXXXXXXXXXXXXXXXXXXXXXXXXXXXXXXXXXXXXXXXXXXXXXXXXXXXXXXXXXXXXXXXXXXXXXXXXXXXXXXXXXXXXXXXXXXXXXXXXXXXXXXXXXXXXXXXXXXXXXXXXXXXXXXXXXXXXXXXXXXXXXXXXXXXXXXXXXXXXXXXXXXXXXXXXXXXXXXXXXXXXXXXXXXXXXXXXXXXXXXXXXXXXXXXXXXXXXXXXXXXXXXXXXXXXXXXXXXXXXXXXXXXXXXXXXXXXXXXXXXXXXXXXXXXXXXXXXXXXXXXXXXXXXXXXXXXXXXXXXXXXXXXXXXXXXXXXXXXXXXXXXXXXXXXXXXXXXXXXXXXXXXXXXXXXXXXXXXXXXXXXXXXXXXXXXXXXXXXXXXXXXXXXXXXXXXXXXXXXXXXXXXXXXXXXXXXXXXXXXXXXXXXXXXXXXXXXXXXXXXXXXXXXXXXXXXXXXXXXXXXXXXXXXXXXXXXXXXXXXXXXXXXXXXXXXXXXXXXXXXXXXXXXXXXXXXXXXXXXXXXXXXXXXXXXXXXXXXXXXXXXXXXXXXXXXXXXXXXXXXXXXXXXXXXXXXXXXXXXXXXXXXXXXXXXXXXXXXXXXXXXXXXXXXXXXXXXXXXXXXXXXXXXXXXXXXXXXXXXXXXXXXXXXXXXXXXXXXXXXXXXXXXXXXXXXXXXXXXXXXXXXXXXXXXXXXXXXXXXXXXXXXXXXXXXXXXXXXXXXXXXXXXXXXXXXXXXXXXXXXXXXXXXXXXXXXXXXXXXXXXXXXXXXXXXXXXXXXXXCKTHYEILGVSKDATTEEIKKSYKKLAVQLHPDKNSHRIQEATIEFSQLQKSYEVLIDIKERRWYDSHMDEIYNCS----KDINLMPYFNPSIYQGYDNNPNNFYRVYSDLFEKISKMDLKASAKVDYKVFGNGCSDYNIVLPFYNFWNNFKTKISFSWLDKWDTKDSTNRRMYRALESENKALRSAARKKFHNELLELLSFIKKRDPRIKNEKLRTNMDLKKVSSKVEKIKNDESDDRKPFKSDYDWNKHYEAFSEELKFLEQQIDNVYSDDENRFKVYECLICMKSFSSQGSYQNHIFSNKHIANLNSIKRTIEKQQ----------------------------------SKDEAKTLAELEKHLKEAIRILKSTKSSVSITSGCDLFLRFLTQAARDTKDFQECKDLLINRGNMFLRKVASSRQKIARLGCPFIHDEAVILTHSRSRVVLQLLKEA-KLKKRFKVYITESLPGNASRQMKNDLLELDIEAVVILDCAVGYIMERVSMVVVGAEGVLESGGIINKIGTYTMAIAAKEKNKPFYVVAESFKFARLFPLNQQDVPHDFMYPTSVNIEATPPLVDYTPPEYITLLFTDIGVLTPSAVSDELIK---MRPIMLHGHERSITQIRYNREGDLLFSSAKDSEPNVWYSLNGERLGSFKGHTGAVWSIDVTWDTRLVLTAAADNSCKLWDCATGKNLDTITTQTAVRSCNFSYSGNLMLFTTDKSMGYPCEIVMYDIRDGGQSSNEPAMKMPLTDSKITCSLWGALDEFIVTGHEDGSLTQWDVKAADRVHVKKDHKKQIFDLQASKDLGMLITASKDTTAKLFDAATLNLLKTYKTDRPVNSAAISPTKDHVLVGGGQEAMDVTTTAGKTGKFDAKFYHLVFEEEFARVKGHFGPINSVAFHPSGEGYSSGGEDGYVRVHQFDPSYNQFEFEFMRKGVGQVTQKKNQNERFNQKATILEKQEFNSLEKQLESFKENLEKFSKQYQRKIIEDAQFRTIFNGLCSKIGVDPISMSKGLWSSILGIGNFYHELSLHVIELSMFLRNKNGSLIEIDYFINTINKYRSKYSTPIN-----------EILGPSIRIIEISSKNYISTISEELRSDQIKILELINKKGYICRFSLINELNWTCNKLDFELQPLISNEIIWIDSCDTLYWSVAKFLM---ENIFYFTIIFSWIEYVINNYLKSRQMSVIKKSTMVPSNISDSLTEEKFTKSKDYSVDKLTFSLLESFITNFFITVILLLNILPKLWNISIVIASYLNLTENNTIFISCFFLVIKSSFLSVIDISFELFEIFVIEERHGFNKQSLKFFILDSIKKTILNLLILCAIGSFSVFVIERYGYQFIYYLTIFVIVFQLLLLLIYQDFIAPLFDKYEPLKESDLYKLIKNMTEKQSFPLNDILIMKGSVRSAHSNAYFTGIYW-KKIVLFDTLLSK-------------------------------NDQKNSGCTNNEILAILAHELGHWKYCHIWKTFSLMFIFECFAIYLSSYLIFNLNVYKSFALDHQTPYIIGLFFIVPAILSPMSQFFIWIMVFIQRKHEFEADFYSKRLSMGNSLKSALSKLLVDNLSFPIDDWLYSTLKYSHPPVSERLEYIDLITKMAA----FEFSDMSETGKSVNAEFEPVFSGYLNIN-KNEEPIFSRLSANLRFPLKIVDFVIGNNISYIALNNGLLLKYNFSKPDNPDSIDLQTKNNEVIYKIFCDPNGRHFIISFKSGDSIYFSSSTKKIKNLTKLKGHLITCVAWNFLSYSDALKKNILLGTSKGCIFEMEIDSESK-FFTVIQEKQPKLAFSLSKINPKVTTGLWFDIENQYKIIILASTRRQLLQFYADVLDFNGSFLFTHVIEHSVVPIVAIENPRSINFGDLYVVKYMDNQTVRIVVWISGTNIHQTFLNLDDITQATLIDSYKN------SELCKKQPISIILTRFHCIILYSDRLIAINNISNQIVYDDPISRYYGVALKLSFDQSTNRLYLITDQQVYHCPIIKEERDAWKLYLEKKMFEQSKYFCQNETDKINTVLIAQAENLYNEKKYNESAIVYSQTLAPFETTALMFIRLDSTESLELYLNGRLDSFKTKHITQKTILLIWISDLILGRVDNSLPSE----VDLLQKNLWNILSKDQHKSCISTNRIAFYEIFERHTNDWILVKLMNYLNDFEAEMLLYERRSDWKKSLKIMQKHFNVKLIKRHLTILMINDPVSTIDLLIQMNFSIDLNFVLPCLDFADMKIHSLHIEQSLRYLKFLIYDMKNTQSSVHNRLISLLIISNNLNLLSYLEQQNMNNDEAFYDSQFALRMCKYKDYKHACVLIYRKMNLFEEAVDLALEIDENMAKNCANESPDDIHLKKKLWLKIAKKVITKDCDVSRVTSILNECSFLKIEDLLPFYPDFDKIDMFKGAICASLNEYNNTIDKLKQCIEESANLAENIRSDSLKAKKKYIQISGDALCFFCKFPLLTRAFYAFSCQHFFHHDCLLEKKIASYSCNQKERLVYLVNYIRNSSDQTNLYNESINISQIKKEIDEKVCQECILCGDDIIEDIDKSIINAD----------XXXXXXXXXXXXXXXXXXXXXXXXXXXXXXXXXXXXXXXXXXXXXXXXXXXXXXXXXXXXXXXXXXXXXXXXXXXXXXXXXXXXXXXXXXXXXXXXXXXXXXXXXXXXXXXXXXXXXXXXXXXXXXXXXXXXXXXXXXXXXXXXXXXXXXXXXXXXXXXXXXXXXXXXXXXXXXXXXXXXXXXXXXXXXXXXXXXXXXXXXXXXXXXXXXXXXXXXXXXXXXXXXXXXXXXXXXXXXXXXXXXXXXXXXXXXXXXXXXXXXXXXXXXXXXXXXXXXXXXXXXXXXXXXXXXXXXXXXXXXXXXXXXXXXXXXXXXXXXXXXXXXXXXXXXXXXXXXXXXXXXXXXXXXXXXXXXXXXXXXXXXXXXXXXXXXXXXXXXXXXXXXXXXXXXXXXXXXXXXXXXXXXXXXXXXXXXXXXXXXXXXXXXXXXXXXXXXXXXXXXXXXXXXXXXXXXXXXXXXXXXXXXXXXXXXXXXXXXXXXXXXXXXXXXXXXXXXXXXXXXXXXXXXXXXXXXXXXXXXXXXXXXXXXXXXXXXXXXXXXXXXXXXXXXXXXXXXXXXXXXXXXXXXXXXXXXXXXXXXXXXXXXXXXXXXXXXXXXXXXXXXXXXXXXXXXXXXXXXXXXXXXXXXXXXXXXXXXXXXXXXXXXXXXXXXXXXXXXXXXXXXXXXXXXXXXXXXXXXXXXXXXXXXXXXXXXXXXXXXXXXXXXXXXXXXXXXXXXXXXXXXXXXXXXXXXXXXXXXXXXXXXXXXXXXXXXXXXXXXXXXXXXXXXXXXXXXXXXXXXXXXXXXXXXXXXXXXXXXXXXXXXXXXXXXXXXXXXXXXXXXXXXXXXXXXXXXXXXXXXXXXXXXXXXXXXXXXXXXXXXXXXXXXXXXXXXXXXXXXXXXXXXXXXXXXXXXXXXXXXXXXXXXXXXXXXXXXXXXXXXXXXXXXXXXXXXXXXXXXXXXXXXXXXXXXXXXXXXXXXXXXXXXXXXXXXXXXXXXXXXXXXXXXXXXXXXXXXXXXXXXXXXXXXXXXXXXXXXXXXXXXXXXXXXXXXXXXXXXXXXXXXXXXXXXXXXXXXXXXXXXXXXXXXXXXXXXXXXXXXXXXXXXXXXXXXXXXXXXXXXXXXXXXXXXXXXXXXXXXXXXXXXXXXXXXXXXXXXXXXXXXXXXXXXXXXXXXXXXXXXXXXXXXXXXXXXXXXXXXXXXXXXXXXXXXXXXXXXXXXXXXXXXXXXXXXXXXXXXXXXXXXXXXXXXXXXXXXXXXXXXXXXXXXXXXXXXXXXXXXXXXXXXXXXXXXXXXXXXXXXXXXXXXXXXXXXXXXXXXXXXXXXXXXXXXXXXXXXXXXXXXXXXXXXXXXXXXXXXXXXXXXXXXXXXXXXXXXXXXXXXXXXXXXXXXXXXXXXXXXXXXXXXXXXXXXXXXXXXXXXXXXXXXXXXXXXXXXXXXXXXXXXXXXXXXXXXXXXXXXXXXXXXXXXXXXXXXXXXXXXXXXXXXXXXXXXXXXXXXXXXXXXXXXXXXXXXXXXXXXXXXXXXXXXXXXXXXXXXXXXXXXXXXXXXXXXXXXXXXXXXXXXXXXXXXXXXXXXXXXXXXXXXXXXXXXXXXXXXXXXXXXXXXXXXXXXXXXXXXXXXXXXXXXXXXXXXXXXXXXXXXXXXXXXXXXXXXXXXXXXXXXXXXXXXXXXXXXXXXXXXXXXXXXXXXXXXXXXXXXXXXXXXXXXXXXXXXXXXXXXXXXXXXXXXXXXXXXXXXXXXXXXXXXXXXXXXXXXXXXXXXXXXXXXXXXXXXXXXXXXXXXXXXXXXXXXXXXXXXXXXXXXXXXXXXXXXXXXXXXXXXXXXXXXXXXXXXXXXXXXXXXXXXXXXXXXXXXXXXXXXXXXXXXXXXXXXXXXXXXXXXXXXXXXXXXXXXXXXXXXXXXXXXXXXXXXXXXXXXXXXXXXXXXXXXXXXXXXXXXXXXXXXXXXXXXXXXXXXXXXXXXXXXXXXXXXXXXXXXXXXXXXXXXXXXXXXXXXXXXXXXXXXXXXXXXXXXXXXXXXXXXXXXXXXXXXXXXXXXXXXXXXXXXXXXXXXXXXXXXXXXXXXXXXXXXXXXXXXXXXXXXXXXXXXXXXXXXXXXXXXXXXXXXXXXXXXXXXXXXXXXXXXXXXXXXXXXXXXXXXXXXXXXXXXXXXXXXXXXXXXXXXXXXXXXXXXXXXXXXXXXXXXXXXXXXXXXXXXXXXXXXXXXXXXXXXXXXXXXXXXXXXXXXXXXXXXXXXXXXXXXXXXXXXXXXXXXXXXXXXXXXXXXXXXXXXXXXXXXXXXXXXXXXXXXXXXXXXXXXXXXXXXXXXXXXXXXXXXXXXXXXXXXXXXXXXXXXXXXXXXXXXXXXXXXXXXXXXXXXXXXXXXXXXXXXXXXXXXXXXXXXXXXXXXXXXXXXXXX------------------------------------------------------------------------------------------------------------------------------------------MGASVAVELASRKVI-NVVSVVIIEMAQETALKSQFRAIKMLSNRPKEFTSLDAAIKWSIKNETVKNIQSAEISIPSQLFI------------------------------------NKNGFYEWIVDLLSSQRSWQSWFENLNEKILSLKIPKILILTDTDKLDKSLITAQMQGKLQVTFVKNCSHNIHEDNPERVAEIILSLLKRKFFYRNS----------MKQKAAILNMLLTEDVNLGDVPLWKILIYDKYGQHIIAPILSIKELRDEGVTLHMNIREERESIPDATVIYFILPTENNIEKISKDIINQTYENYYINFISAVSRMQLELLARPLISNGYHGLVKKIFDQYVEFITVDDHFFVTCFDDSIDLTFISWSNPALSETAIKIMKDSVVESLYSICATLGTIPCIYSTKGNAAEFIGSSLKDKFDESRMDTRINLFLN--GKVEQAALLIIDRNYDLITPLLHQYNYQALLNELYGLKLNKLELISD---GKQVKTYDLSINDPIWNLIKNQLLADVAVTINNELTNYKAREIELKSLKDFDSNDTWTASSNKLTSAIDSLPELLKHKQFIDLHMNLASTVLDDFKNNKIYLLYDNENRAISKLSIEL-LLEVIQDSSISNKE-KLRFYLICYLIGSLTTAQYEKAENILQELALDLSSLKFLKQFKRVRNLSTKSNSSNSTGSSYKSMFTQIVAQHTQVVMDGVRNFVQGNRIKPVIKLATNLMEGKSND-EDTICFDQKVQRKPIYNQIILYIVGGGTYNEYCDIQQINKDNSKLIIYGCTDILSGNQFVETLTKLMNEFAKYFEENDMLSKKGNNDSKKLEKISRELSSLLSSNSSDIVSLMPTSFSHKL-YNKNNLKSKPSRKWQLIEFTNQARNDDLKLRHWVRIPDIYQNYPFAKFRKHACKVEINEDDYNFYLKDPGWSYENTKILLELCSQFDNRFHVVHDRFI--SYDNKSVDELKDYYYWIVKTLIETNNEELKPLPFDLNNEIKRKKQLELFYSRTPEQIEEQMNIYNEMKRIEQKKLERSKNNSGIGGLIYSAMESTLNYKFSHKSVNRKSKKVSSNKVFDKTTGTHLRSIKTKVPINIGNKKAKFIEQTLAELSLEFPMPNQKICELFNQLRTHILLAYDLQQANHSSECEFQTLRHQYLSLHNKEPTARAFIFCSNNNAFNDEFKIILENFDKCLWHQVSESLLKILKSPVLTNSDIQKIYKNVVIEISQKMNPLVLLDISIIVIRSM-DSTKASEFINSINSKFTNK-----LCLFSLKLLNLVQNELEDFKKYLIEYKEQLDEFETVNISHSLYYDVSSQYFKIIKDYTNFYHDSLKYLGTYSLDSFSEEDINLIGYDLCIAALCSDTIYFFGDLITHGIIELLNNKQIGWLVDLVVAINNGDMIKYHSLGNNWKSDKILCEFINFIDTKAKISCLVEICFKDNRHKKSISFVHISQTIDIPINEVEWLIMKALSLKLIKGTIDQINQVFMVTWIISRIIVRQQIKELINRVETLNLKIGSIIDNLKMEAGVLIEXXXXXXXXXXXXXXXXXXXXXXXXXXXXXXXXXXXXXXXXXXXXXXXXXXXXXXXXXXXXXXXXXXXXXXXXXXXXXXXXXXXXXXXXXXXXXXXXXXXXXXXXXXXXXXXXXXXXXXXXXXXXXXXXXXXXXXXXXXXXXXXXXXXXXXXXXXXXXXXXXXXXXXXXXXXXXXXXXXXXXXXXXXXXXXXXXXXXXXXXXXXXXXXXXXXXXXXXXXXXXXXXXXXXXXXXXXXXXXXXXXXXXXX---------------------------------------PLI-------------------------------------------------------------------------------------------------------------------------------GMKKKINEFSLKDREFIGTTSMDPLLSFLMANLGHAKQNSFVYDPFVGTGSILLACANFSSYVFGTDINKKVLHGLGKSSKHDQKWNKRGHFLKNNFICYNLQNYFLDCCVNDISNSIVLGRKLFDAVITDPPYGIRETCS-----------------TPQMIKDSQQNIYSFLLNLSAELLAENGRLVFWFPTLHK--SNFQVPIHPCFSLISMSPQLLNKKCSRLLIVMKRNDMRSCNFNSTQIT-----KNFRDKYFSKVKFETANENNGIPAKKKDNEKSHHCPYLDTINRNVLDFDFEKLCSVSLSHLNVYACLVCGKYFQGRAQNSHAYNHSAEMGHHIFINLRTLLVYCLPENYIVIDSSLDDIRKVISPVFEEDTIKNLDRSTKLSRSIDGSFYVPGAIGMNNIRQSCFMNVVLHALTFVTPIRNFFLDNNKISSIKRPVGDLLSPLLQRYGELVRKVWHSANFRGHVSPHEMLQAVVLASKKQFDMTKNGDPIKFLCWLLNSLDLGLTINGKKTKSIIKGTFQGDMISISRKVPLVDKIEDLETLMSKNEFKEVFDENPFLFLTLDIPPPPLFKDEVETSILPQIPISTLLMKFNGNEEKEYKTLNDCVAKRFRIKNLPPFLIVCLKRFNYNYFFTEINPTIVNFPIKSLDLYDCLS--VNHIDQNCQYDLIANIGMNMDADMKYILQVFHKGQNKWFQIEDLSVKEVMTPMITLTTSYIQIWERVEHXXXXXXXXXXXXXXXXXXXXXXXXXXXXXXXXXXXXXXXXXXXXXXXXXXXXXXXXXXXXXXXXXXXXXXXXXXXXXXXXXXXXXXXXXXXXXXXXXXXXXXXXXXXXXXXXXXXXXXXXXXXXXXXXXXXXXXXXXXXXXXXXXXXXXXXXXXXXXXXXXXXXXXXXXXXXXXXXXXXXXXXXXXXXXXXXXXXXXXXXXXXXXXXXXXXXXXXXXXXXXXXXXXXXXXXXXXXXXXXXXXXXXXXXXXXXXXXXXXXXXXXXXXXXXXXXXXXXXXXXXXXXXXXXXXXXXXXXXXXXXXXXXXXXXDVKGNIIKMEADYSKEVEKLIGISEEYVKDKKIVEYIEALLSMEKKTRNAADLNSSVQIVKKIIDITFTNCSSATLIANLNIISKRRGQLKNLIVKMVQEAEQYIDKLSDKMDQHSLINCLLEITEGKVYVERERVFLLKRLCNMKESEGNFEDAASLIQDIQVETFGSLSKSEKTEFILEQLRLCLLKEDLVRCQIISKKINLRIFDNENFIPMKKTYLNLMIDLNMKNKNYLSVSKYFYSLFEMDKTDKENLI---NLSYSVVYCLMEKNNNHQVDYLYFLSKEYYLEKLPIYKSFVRIFMTNEVIEWSIIEKDFEKILLWNKIISKDKWFSELLETLKRRTIEHNVQVIAKAYNKITMQRLSEHLSLNKKQAETVLFELITDGYVQAKID-------------------------------------------------XXXXXXXXXXXXXXXXXXXXXXXXXXXXXXXXXXXXXXXXXXXXXXXXXXXXXXXXXXXXXXXXXXXXXXXXXXXXXXXXXXXXXXXXXXXXXXXXXXXXXXXXXXXXXXXXXXXXXXXXXXXXXXXXXXXXXXXXXXXXXXXXXXXXXXXXXXXXXXXXXXXXXXXXXXXXXXXXXXXXXXXXXXXXXXXXXXXXXXXXXXXXXXXXXXXXXXXXXXXXXXXXXXXXM--------AGKKQTDADLLTVPDGWKEPKFSKEDNPSGLLCESSFATLFPKYREKYIKECWPLVKQALGEQFINADLDLVEGSMTVATTRKTFDPFAILKARDLIKLLARSVPYEQAIRIMEDDVACDIVKISSFVRNKERFVKRRQRLIGPNGSTLKAIELLTGCYVLVQGNTVAALGPHKGLKEVRKITEDCMKNIHPIYNIKTLMIKRELAKDPQLKSESWDRFLPKFKSKNISKRKKPKKQKREYTPFPPPQPESKVDKELETGEYFLKDKERRRKKKEEKKEKQLEAESKRQERRAKSFVPPDEESHQEKKSNESVDVDISALKQKVKKMRKXXXXXXXXXXXXXXXXXXXXXXXXXXXXXXXXXXXXXXXXXXXXXXXXXXXXXXXXXXXXXXXXXXXXXXXXXXXXXXXXXXXXXXXXXXXXXXXXXXXXXXXXXXXXXXXXXXXXXXXXXXXXXXXXXXXXXXXXXXXXXXXXXXXXXXXXXXXXXXXXXXXXXXXXXXXXXXXXXXXXXXXXXXXXXXXXXXXXXXXXXXXXXXXXXXXXXXXXXXXXXXXXXXXXXXXXXXXXXXXXXXXXXXXXXXXXXXXXXXXXXXXXXXXXXXXXXXXXXXXXXXXXXXXXXXXXXXXXXXXXXXXXXXXXXXXXXXXXXXXXXXXXXXXXXXXXXXXXXXXXXXXXXXXXXXXXXXXXXXXXXXXXXXXXXXXXXXXXXXXXXXXXXXXXXXXXXXXXXXXXXXXXXXXXXXXXXXXXXXXXXXXXXXXXXXXXXXXXXXXXXXXXXXXXXXXXXXXXXXXXXXXXXXX----------------------------------------------------------------------------------ALGKYAEADKVYESILEADEADPHVHKRRVVVLKSQDRIPDAIEALTKYLETFCVDGEAWMELCDLYLSQLDYEKAAFCMEELILSNPHNHLYHQKFAEIKYSQGDVETARTYYAAALKLSPGNMRALFGLMLAASKVAKVKADNLQYAAWAAEKISAKYKEGDRLSDVEAALQMHLYSLTIQKPTAIYCSTCGYFSGGKLQEIAVGKGRILELLRPDPQTGKIHIILSVEVFGVIRCLTAFKLPSSTKDYLVLGSDSGKFIMLQYNNQKNIFEKLHQETFGKSGCRRIVPGQYLATDPKGRAIMTGSVEKQKFVYIFNRDSNQQMTISSPLEAHKSHTIVYSMIGLDVGFENPMFACLEIDYEEADVETDIEIVKNMKQVVTYYELDLGLNHVIRKASEPIDEYANMLLPVPSGNDNPGGVLICCENFIIYKNSTVQKDLKCAIPKRKNYLDNPDRTSIIVSSSMHKTKSTFFYLVQNDHGDIFRVTLTVKNDIVVEILIKYFDTIPLCSSMCVLKSGFLFCASDFKNHGLYQIVKLGDNNDEPMFSSSYQISDNISFFFQPRSLKNLVLVDEIESLSPIIACQMVDSTSDDTTQLYAIRGRSKDSSLSILKHGLEVSEMAVSELPGVPSAVWTVKKRETDQFDTYIIVSFINATLVLSIGETVEEVTDSGFLGTSPTLMCGSIGEDSLVQIYSEGIRHIKVDKRVNEWRVPGKKIITKCAINNRQIIIALNGSEIVYFEMDQNGRLNEYTEHKNMPSEIVCLSIGPVSDGEQRSRFLAVALRDNTVRIVSLSPNDCLQPLSMQALPATAESLCIIQSVSQIQERELTIGLFLHMGLSNGVLLRTVLDGVTGDLADTRTRYLGSKSVKLFTIKIFKNAAVLAVSSKAWLGYHYQTRYYLTPLSYELLDYASSFSSEQCPEGIVAISGNTLRILLVDKLGTIFDQTSFNLQYTPRKFVVEPNSRTLIIIETDQNTFTHKKRQEIKKATKEEIRQISKSDPANAMKSAIESFLSDEML-----VSNAGLSTWASLIRIFDPKNGKTICKYEFEQDVAAFSLSLCKFIGPKDEQFLLVGVARSIHLN-------------------------------------F--------------------------------------------------------------------------------------------------------------------------------------------------------VLI---------------------------------------------------------------------------------------QKS-----------------SNFNSLQFNVSSGITSLDEIIGDCFSLGSIIIFEEDWSVNISRYLIKCFLSEGVINDHNSIYCSYTDLDYSTDVK---DEDSDNDSLKIAWRYRNLRPIESSVKWNYQKACSVLDNSPKFHQL--IGLNFNEVYEFIKKFYCNEENNITYLVIDGLGCPFESIHMIQFLFKLKYLCRSFPICAFVFCKTKTIDNHILSSFHRVTDCHIKFQAIDQKDNEIFSNYSGLLKVLKETHLNTFYQHNRDSVDIGFKWLHQSVIFERIRIPSKKIDNHQNSKDEL-FITKPKTHRGKRYLKSLSPKLVENVKNCMFIRGMHVGCNVSKLMKFLYSLKKDHSKQFNRKNDGHPFDDNEYFNYFSKKSDASTFVFGNSNKKRPDNVVFGRLFDNHLLDMYEFGVKNIRNLEKV--SDIFLYTKPFITFNGMEFELDPVYNSIQNMFADFFRGRLLEFLPSDGQFFCIQITYLDKTISFNFYRINNENNE-----HVVVDVDQGFDLVLRRSQEPDIDLMANASKKPKINKVKKIKNISEDSLTNKLGRVHMMKQDFTPLKKFKAKALRADKLSK-----------MSFFIVFSLSDSFSFNRDKLLMIYDHSVDLEDYSTFISILSDK-FSLTQSRLADGIDMFFTFGQKNFDHIVLMTSTINN-----GIENFKNFLSNNGNIMILPSNNYDQSLAQLTSSFGLN-------IVDDLYFKIG---KDDLAEVIDSNLLNPKSIIGDHNFEKFHYIGKSLLIDPSHVSTINLLSHPVGNLYNEKSRSNDEYS--------LISVNQLINNARVAVSGSVKFFSDKLINLNRQANS-----QSDNLKLIKEIIDWAFCLKSIIKISSTSHSLKDQQNIPSSYSLGSEMLFSANLMHKVNNKWLPYIANDVTIELIRADPITVVRIPHLNGQYQVTMKLPNILCVCNLTIDYRRHGFNYVSHGSKVVIRPKRHDDIKRFTIAQLPYYLVCFVMMFLSYAIGLVYFKQKPNKIKMPKILIKGGIWRNTEDEILKAAVMKYGKNQWARIASLMHRKTAKQCKARWYEWLDPSIKKIEWSREEDEKLLHLVKLMPTQWRTISPIIGRTASQCLERYEALLDEANEKDADKDDPRKLRPGEVDPDPETKPAKPDPIDMDEDELEMLSEARARLANTQGKKAKRKAREKQLDEARRLANIQKKRELKAAGIEVFEVKRKKKCINFNAEIPLEKRPAPGFFDTSEETYEKLQLNFGHLRKDHLEEKTRDNIEEDERKKDAERQKRRQEIDMVGSVAQLNESLKKRSKLVLPSPQISDAELEEVVKMKNSIDATRNSILDCNVTDGLITQYSMTPGSVSLRTPKIPYQSDNLLIEAKNIIALNNVETPLLGGRNTDLNENNFNGVTPVSSLIQTPNTLMSTPSRTSQATPGVSNTPTPLRDQLNINQSIEIYKNKRIVEQLKNNLAALPKPHDDFEIVLPEVEDV--ITKKTVVIEDTTDINRAIQFEKLKLEELIKSRENSVIKKCLPIPSEVNTSILKGKIENLNYLQLAEELIKNEMVSMIRSDIIKLNKSNLEHPLDPLVEGEKHLCEELIEEEIPSVKMSIGYKDDPIELY-KIWTECYDQLVYVPSQRRYTRVNAVNKKDRIESLEKYLESNRNHMAEEAKKAAKYEKKLKIFLGGYLNKESLLNKQWSSLVEQLENSSIELVSFDRLRQDDSVVMSRRLEALKNLVDLQKKREFDLQNKFLELSQK-------------QIDGLVALKIIKHCQEESGDSVQGVLLGLVADNKLEITNCFPVPKASDEDV-EVTYQMEMMRNLRHVNVDHLHVGWYQSTYFGSFINRALIESQYGYQFSIEESVVLIYDPAKTTKGFLSLKAYRLTNTMMDLFKDQDFTPESIKQASLSFEKMFEEIPVVLRNSHLVNVLLCEIEEQLPDNQYSFLDMATGSVLENNLHLLMDAVDELSQDSNKYYNFQKQYQKQQQAKNQFLSKRQLENSQRASRGEPPQPEEDINKLFKPLPAPPRLDSLLLSGQVDVYAKQLSEFATQSFGKLFMAESLHAHXXXXXXXXXXXXXXXXXXXXXXXXXXXXXXXXXXXXXXXXXXXXXXXXXXXXXXXXXXXXXXXXXXXXXXXXXXXXXXXXXXXXXXXXXXXXXXXXXXXXXXXXXXXXXXXXXXXXXXXXXXXXXXXXXXXXXXXXXXXXXXXXXXXXXXXXXXXXXXXXXXXXXXXXXXXXXXXXXXXXXXXXXXXXXXXXXXXXXXXXXXXXXXXXXXXXXXXXXXXXXXXXXXXXXXXXXXXXXXXXXXXXXXXXXXXXXXXXXXXXXXXXXXXXXXXXXXXXXXXXXXXXXXXXXXXXXXXXXXXXXXXXXXXXXXXXXXXXXXXXXXXXXXXXXXXXXXXXXXXXXXXXXXXXXXXXXXXXXXXXXXXXXXXXXXXXXXXXXXXXXXXXXXXXXXXXXXXXXXXXXXXXXXXXXXXXXXXXXXXXXXXXXXXXXXXXXXXXXXXXXXXXXXXXXXXXXXXXXXXXXXXXXXXXXXXXXXXXXXXXXXXXXXXXXXXXXXXXXXXXXXXXXXXXXXXXXXXXXXXXXXXXXXXXXXXXXXXXXXXXXXXXXXXXXXXXXXXXXXXXXXXXXXXXXXXXXXXXXXXXXXXXXXXXXXXXXXXXXXXXXXXXXXXXXXXXXXXXXXXXXXXXXXXXXXXXXXXXXXXXXXXXXXXXXXXXXXXXXXXXXXXXXXXXXXXXXXXXXXXXXXXXXXXXXXXXXXXXXXXXXXXXXXXXXXXXXXXXXXXXXXXXXXXXXXXXXXXXXXXXXXXXXXXX
>Ctenophora_Mnemiopsis_leydi.BUSCO_singles_oneline
MNLDLLESFGNSYPDEADGVLESGMTLTCAFNRHGSLLAAGSNDGRIIIFDVITRGIARILMAHVHPVCSLSWSRNGYLLLSGSMDWTISVWEVLKGECLYRYRFPSPILRVQFHPIETDLFLVCPMKLRPVLVKIKGEQRHINFDEEGEQNIFASFDRLGHRIFTGNSRGKVLVFDSNSLDLLTSFQVTTGSSTTGIKSIEFARKGSNFLVNSSDRIIRVYDGDLVKATNEPVQKLQDLVNRTQWKKCCFSGDAEFICAGSARQHDLYIWDMAHGNLVKILHGQKEHLLDVVWHPNRPIIASVASSVISVWAQTHSENWSAYAPNFKELDENEEYDERESEFDIEDEDKSVEDKSRENNIEVDVVTCDPIKAYIDSDIEDDQVLTFIPITPEIEDPEDFWAMTEEEVANKMKQEEEEKLQKNTQIVDVNYEGHEIPENPPEKKNEPK---------------------GEVHDQHSLLKYTDVDYKVFSDAARHVRAGGSPYQRLTYRYTPLLALLLQPNSLL-PCFGKLLFSAADLCIGYLLYKILSSSGNSHRTALTGAALWLLNPFSAGVSTRGNAESLLGCVVLCALYAVKQNRPVAAGVALSLAAHLKIYPIIYSLPLYLYIAYCSPGH-----HSFFNSRTVQFVISFLAVQALLLSVFYYIYGYDFVFETYLYHIVRTDTRHNFSPYFYLLYLTKYAPLTALLRYICFLPQALLSLLFSVKFYASPELCLTLQTVTFVMFNKVSTSQYFLWYFWLLPLLYPRLKISLVRAASLLGLWFAGQGLWLWTGYLVEFECKNCFLVMHCAGLFFLLSQCYIVCCLVVSSRQS----MAKQSLQADTPHDEYGARDYRNVKMKPDHKTRPLFLTSDGHIFLESFSPIYKQAHDFLIAIAEPICRPVNIHEYRLTPYSLYAAVSVGLQTDDIVKYLSQLSKTTMPAGVEDFVRLCTSSYGKVKLVLKHNKYFLETAHLDVLQCLLKDPVLAAARETDVGSA-EKISTKAHVFPAPTPDAPDDLQEFLDKEDEEEATESKVMSFQIKQKEIENVQRRCIEIDYPLLAEYDFKNDTVNPNVDMTLKPTTVLRPYQEKSLRKMFGNGRARSGIIVLPCGAGKTLVGVTTACTVRKKCLVLCTSAVAVEQWKSQFKLWANIDDRLIVRFTSSTKDKPQNTAVAISTYSMVSFTSKRSYEAEKSMEFINGTEWGLLLLDEVHTIPAKQFRRVLTEVRAHCKLGLTATLVREDDKIADLNFLIGPKLYEANWMELQSAGFIARVHCSEVWCPMSPEFYREYLSIRSRKRKLLYTMNPNKFRACEFLIKYHEQRADKIIVFSDNVFALRHYAIKLNKPFIDGPTHQTERMRILQNFKFNPLLCTVFISKVGDNSFDLPEANVLIQISSHGGSRRQEAQRLGRILRAKKNMMSEEYNAFFYTLVSQDTQEMYYSNKRQRFLVNQGYSFKVINRLEGMDQQDLHYST---------------------------------------------------------------------MVKFDVRQLRYLSREEFRCLVSLEMGMKNHEIVPSELIASIANLRHGGCYKILRDLVQYKLIRYDHRNGRGYHLTYAGYDYLALRSFSNQNVVYSIGNRIGVGKESDIYIAASEDTQYVLKLHRLGRICFRKVKEKRDYLKRRKNASWLYLSRLAAEREFSFLKALHDRGYPVPEPLAWNRHAIVMKLIPGYPLSQVNEITNTAKVYTKLMQLIVRLAQMGLIHGDFNEFNLMIDDKEKITVIDLPQMISTSHENAAYYFDRDVECIRTWFKKRYDFDSDRPYLSDIICETPVDVEMKASGYTKDIKDDEMVSYIDKVKKEL-GRSRTKEFSAHNSKAHCVAWNCTGKYIASGSLDKTAIVQSFKDERLSREFSLKGHEDAVDQIAWHPSDPNMLSTVSTDKTLRLWDIRTPKTVACITTKGEVINMTWKSDGSTIALGNKDDLVCFVDYKTHKIISDKQFDFEVNEIGWNNTDQHFYLTSGNGSIHITEYPSLEPLLQIPAHTAHCICLKFSPDKEHFATGGADALINIWDASELSYLTSYSRLEWPVRTLSFNHDGRLLAAGSEDLVIDIAFVETGEKVATVSCNAFPFCVAWHPSQNLLAYVTDDKSKHDKTTGCVKLFGL-MLYLIGLGLGDVTDITVKGLETVRKCEKVFLEAYTSLLLNSEDTLEKYYKKEITIADREMVESQSELILDPAAAQDVAFLVVGDPLGATTHTDIILRAIEKGISYRVIHNASIMNAVASTGLQLYNFGDTVSICFWKENWKPTSFVDKIIKNLRNGLHVLCLLDIRVKEIDWSKMVRGKKVYEPPQFMSVNTAVEQILEIIKDREKEEFLNEDSLCVGIARLGTDGQVIKSGTLKRIATEDFGKPLHSLCIVGKLHPLEGDMLRHFAVDKSMVAEDADVKIEGEGEEKTEELVCPFALSLLKEIKGYQNLHGLKHDDYQRYRQYCSRRLHRIYKGLKFLHGGK-KFSNKKITPDLFVDIRYMQIILLQAERAWAYAMDLKQFANTESRKQVHLISKLKKAVLYAAELESNCVSLKCDTTTQLEAKAYHHYMTGVLLFEQGHWQRAVVSLSAAQKIYNKLADAV--EDSELYREKHDEMTPKVQYCLYNIQSMGV------ENIQGEDGEGLFQELDSIIANKATKSAAAVREIKWEGNSFTISNDDIKIQLVQMEDKIQLAKECTDHEKRLELYEEVLSKCRDISQLIRKGDKMD------------NVELMTDYFAYLRIKNTVDRFLAMAQQVADKLTGVT-RAGSKIARPEDLVRLYDIILQNYADMKDITSLDKDGDTYQMIDVNTMYYRTKRCFYIAECHLGQSNWLNAIVLYDKCTEHMEETTRAANALTNTQSIVEDLQVLSEQIYSQRCSAHASAFLQTQLVEEEMKEISSDKNKMLADSLEEFKLLKNVN-DLPTIATLPPDFQPIPCKPTFFDISLNHIEFPDLGERVEKE-SSGLSSFTK-WIWGR-MEVEVEDMSDKTFSQHKGSVFAVDISKSEEFILTGGEDDMAYIWKISGEDTFQQITGHKDSVSHVGFSTNDKYYFTADLSGYIQLFDLQDNKKIWEFEVGDVLWVMWHPVVPILLAGAVDGGVWMWKIPAFETKTIQLSNTPPIDAKFLSTNRHLAVGYQDGTIKVIDLKSGEATVSVD--KQEIASIGVSRDDKLIMVGSPESSVCLVAVQAGKVIATLTTPSDSVEHIAFHPTRTVAAVSYIDNKVCLWDTALQRLRTTLSHPDGVVKSCWAGDHHLVTCCLDGIVRVWDVDQTEIIAQVTGHRDQLLDMKISENLVVTADDAGLVKVFRRERILEKLERNVQNGSYYEAFQMYNSIYNRLIGERKLDDGLRLLVSGTLLFLAHGQEDNGTKLSVMLGDHLLSNHTSPSVALNDKLIEIIRKFDKASDGRQRFIPKVFKWSKMYTHGDPRIHRACAEMYLLETDYATCCTHYLDLDGVEFYSQTLIEVSRYRALKSELGLIITWAVLQFLTLKRTEHARRVFKLYTTRHPLLTSPFPFQEPLLNFIHFFISAIDKRSPQLVKLLKDKYKKSLDRDPCFDECINKILWVYFKESNSPDPMGGLGGLMQSLFGPPPDIETNTDLD-------------MVIVRREGTLEPLVIQRDLQYQLTAGLFRHNDIIGKPFGCKMHNKKCTITILAPTPELWTLSLPHRTQILYASDISLVCLMLEISPGSVVVESGTGSGSLTHALARAVGETGQVHTHEFHKERCEAASTEFKSHGLEHIVTSYHRNVCQDGFAVQDKADAVFLDLPCPWDAIRHAVSAFSQDGGRLCSFSPCIEQVQKACIALSEEGFEEIQTFEGIERQYQLSRKRIWEPFVGNQRHKWLNAYVKGGPKKDGVGHTGYLTFATLPAAPVRKVIIHPVVLFNIVDNYERRNDNNKRVIGTLMGRYDKGTVYVTESFAVPHQETEEEVSMDMEYAMRIGELQKKVNTSMYTVGWYSSGIIINEYSSLIHAFYKCQCPTPVHLTVDTQLKEQKMKINTHISSQIGVKNGTEGCIFTPVSHTITGAEADQVSLKFFQGLRG--NKKTPNFNDQEQIITSCSEMIAQINIVMGHVKKVLSGEAPSDKELGRQLMEVVQSIPNLDGDTITNMLNSHMQDLLAVEYLTYLTRQQLAISARINQIKSEMRQWREKPKIVQSKIKDLKSGIADNKAKAQTSSLYKENKDTKAASEIVSKSKELKHKLSEQSRTYSEELGKEMGKKVEETKEAMEKSKSKEAIEISKEALEKSERLAKEAAAKLAKETEDLQSSEKFKKVTEATQETAEDFYNPTRKESEIYRSPEQLKKRIKDEDLEKLTKIKIDEETVGVTEHKGSKWESNWKNFKEQNPLVQKLMSIRENLEESDNLFARAGYKVFDTFHNIFTGMFQPGEISATTAEIHKIDPNFDLTLFSATLRLEIVPNVLEAYLRSDIEILENWCQERALGQFKHMLAAREFSG---TINLIDIGECDILSGCMLELGPVFMFNVATQQHFV-KTEKVAAVEGGEDSIKTVNYMIAVCRDQSMLDPKAAWTVLEIVEHVVGDYVSLSNEVPEEPVISLTSKHIFEKRLLEKYIAENGTDPINGEPLSDEQIVPINTAPVQRPRPPTATSIPAILKILQDEWDACMLHSYTLRQQLQMTRQELSYALYQHDAACRVIARQDKEVTAAREALATLKPQAALAAQQPMAPAPEPMEVLPIGLSEEVLQQLQQTHVKLTSLRKKRGKEPEGLPTAQQLKHYTQSSSHPGLHSASLPGILCLDLLPNSKRTVTGGADRNIVVFDKEAEKIVCTLKGHTKKVTNVVAHPNEKTIISASPDSHVRIWDIEGETCKHTLRIHDGPVTGLSLHPTGDYMLSCSADQHWGFSDIGTGKLLCKVADQSSHGLTCCQFHPDGLIFGTGTSDSLVKIWDFKEQKSAANFPGHSGPISAIAFSENGYYLATSADDEVVKLWDLRKLRNFKTISLDDKYTVRGLTFDNSGHYLAVAGPDVRVYISKQCDLVVTWDAHTQDSTDVRFGPDVNYVASVSNDRTLKFYSAPLSLSLFLLLLSLTFLGFYLRLRCISRRINSPTVAFFHPYCNAGGGGERVLWQCVLSVLENFPTATVYIYTGDVAPPHQIIDNAESCFGLKLPQNVRFIYLKTRFLVEAKCYPIFTLLGQSIGSMVLGLEALCKLQPAYYVDSMGYAFTYLLADLIGCDVISYVHYPTISTDMLGKVAAREETYNNTSTVARNPLLSSVKLIYYKIFARLYSAMGAKSKLVFVNSSWTKGHIDELWQVPDRTTLLFPPCNTEKFLQISGP-RSRRVVSVAQFRPEKDHKLQVESFAKFVEKSGRRDVRLTLVGGVRNQADRDRVTSLLELTRSLGVEELVEFKVSIPYPELYQILSDSLVGLHTMWNEHFGIGVVEFMAAGIVPIAHNSGGPKLDIVVPGAGFLASTVEQYSDHMTRVLEMGEEELENMRRRGRDHVGTFSDETFRKVFMEKCVGVLD----------------------------TCCLKLTEDKIYFILNDRLVCGGTTIWCEVTQSSYFDEFRIEGKDDTGAILMSVSPDMLAKSLCNTVGASSVKVKLAKKQSACLSVEIALPSPGGSQRLVTHDVPVHLIPLSHWQEYEEPGMPEFDISFYLPPLRKLRNVLERIKNLSNHVTVQGSWSGEMTLSVKTELVTTKTYFTDLDIPQLDSQ------DTSRASAEVTVDIKKLLTFVQSQGIGASKSICNIVHNRALQLFLLQDDVQLQYYLPSIDMPRRRATHAGDWYSGSRNQLDGELTKWLSHAETPVTSARAIISPHAGLVYCGQTGAHGFKSINPATTRRIIVLGPSHKKYLSGCALSKCSKFETPLYDLVTDSETVAQLYKSELFTDFDVYDDENEHSLEMQYPYIAKVMQGYKDNFKIVSIIVGDVSLDHAKKYAKVLEPLLADPHTVFVVSSDFCHWGSRFSYCNVNETNIPIWQAITNLDKLGMDTIESLNSVAFQSYLSKTSNTICGRRPILLLLATVEEHSAPNSKSKFSFLHYSQSSKCMRPSDSSVSYASGVLTISXXXXXXXXXXXXXXXXXXXXXXXXXXXXXXXXXXXXXXXXXXXXXXXXXXXXXXXXXXXXXXXXXXXXXXXXXXXXXXXXXXXXXXXXXXXXXXXXXXXXXXXXXXXXXXXXXXXXXXXXXXXXXXXXXXXXXXXXXXXXXXXXXXXXXXXXXXXXXXXXXXXXXXXXXXXXXXXXXXXXXXXXXXXXXXXXXXXXXXXXXXXXXXXXXXXXXXXXXXXXXXXXXXXXXXXXXXXXXXXXXXXXXXXXXXXXXXXXXXXXXXXXXXXXXXXXXXXXXXXXXXXXXXXXXXXXXXXXXXXXXXXXXXXXXXXXXXXXXXXXXXXXXXXXXXXXXXXXXXXXXXXXXXXXXXXXXXXXXXXXXXXXXMNGQQLDCALDLMRRLPPQNIEKNLSDLIDLVPDLCEDLLASVDQPLKISKCKKTGKDYLLCDYNRDGDSYRSPWSNEYDPPIEDGSIPSDKTRKFEKEANFAFDMYREQYFEGGISSCYFWDQDNGFAGAILIKKTGDGSKKFRGAWDSIHVVEVQEKGAGRNAHYKLISTVMLWLHNSRPESGTMDLGGSLSRQAEKDAPVTDMSSHIVNIGQMVEKMENSIRSTLDTIYFGRTRDIMNETRSLVDLKGKEKMDKVNRQLATALAEKNXXXXXXXXXXXXXXXXXXXXXXXXXXXXXXXXXXXXXXXXXXXXXXXXXXXXXXXXXXXXXXXXXXXXXXXXXXXXXXXXXXXXXXXXXXXXXXXXXXXXXXXXXXXXXXXXXXXXXXXXXXXXXXXXXXXXXXXXXXXXXXXXXXXXXXXXXXXXXXXXXXXXXXXXXXXXXXXXXXXXXXXXXXXXXXXXXXXXXXXXXXXXXXXXXXXXXXXXXXXXXXXXXXXXXXXXXXXXXXXXXXXXXXXXXXXXXXXXXXXXXXXXXXXXXXXXXXXXXXXXXXXXXXXXXXXXXXXXXXXXXXXXXXXXXXXXXXXXXXXXXXXXXXXXXXXXXXXXXXXXXXXXXXXXXXXXXXXXXXXXXXXXXXXXXXXXXXXXXXXXXXXXXXXXXXXXXXXXXMPQNEHIELSQKRHGKRFDHDEKLRKKNARSSHKASMKAKKLHGLKAKLYNKKRHAEKIQMKKAIKMHEEKQTKAKDADNVQEGAVPAYLLDRETQTRAKVLSNMVKQKRKEKAGKWTVPIPKVKAVGEDEVFKVLATGKRRKKTWKRMVTKVTFVGEEFTRKPPKYERFIRPMGLRFKKAHVTHPELKATFCLPMIGVKKNPNSPMYTQLGVITKGTVIEVNVSELGLVTTGGKVVWGKYAQVTNHPENDGCINAVLLVPEAAKTEAYKLRVAMQLFDILSENSEIDHPLCEECTNVLFLQLDSQLRNLKQDCADYRKVLAQLQQQDSAITSQLDEEIEQLRVEEAALLLELDEVSEERAGVAAELAALQLSEKELEREEEQLHREINQYEHRLAEVNLQQKCLDDELKYSHNELEKLKKTNVFNTVFHIWHEGHFGTINGFRLGRLPTFNVEWDEVNAAWGQTALLLYSLANANSFVFQGYKIVPFGSQSYLQG---ETKIPLFTNGGLRLFWDAKFDQGMVAFLDCLKQFLDSIEKKGS-FNFPYKIDKSKIGDQKGFYSIKLHFNSEEQWTKALKFMLINLKWALTVVAHNKPASEIVALEYTTVKVPYEVLNKKFRQAQKIIDREISQLSNQISNIMRLPSP----ELQRQAMPAFKEKLTSFRKRYADCLTKEGGYADKCLHRLQHLAEYTTNSDPSEAIWKRKRLDKILVDYFLRNSHYETALQMVKSGGIEDIVDTELFISGRDIENSLVAHNVAPCLQWCHENRSRLKKTRSTLEFNLHTQCFIEKIRSKDYMGAIQYAQRYLVESEGMSKEKLQETMVLLAFKPSTECEKYKALFSEERWQELVLEFRASNYELHHLHSDSLLSTVLQSGLSAIKTHQCYS-SEKSGDCPVCNEPLNSLATPLPFSHCTQSRLICRISGQPMNEHNAPMMLPNGNVYGETALTEM-THGIVTCPKTNEKFWLDQAQKVYVMAKVILSNVTNVYSNLALEHWILNNWKFSKFDCLLVYRNEPCVVVGRFQNTWREVNVSRAKRQGVSIARRVSGGGTVYHDLGNVNFSFFTDKPSHCPAKNLHFLSMTLNDRYQLTVDPNKRHDLFIGDKKISGSASRIIRTGSFHHCTLLVNSDLVKLSGLLHGDKTLVGAATASVPSPTTSIKRDVITPSNIIDLVAESYLSLYRQNTEEECNQNVIVDKVTDEIESYEWIFGRSPKFSREFEVKGKVTVFVEKGLIREVDGADYEWPWQYEFPPFFTIQPIPKTKEQQLISWRNLICDYHKSNRKWEVDTA----GVVFQNKKIGRQLSPAAIRVVLQSLCDEGQGV---MNGERCFVLWNSVAQWASLIHNWAVDRGLTNTVLTLFEIHGGDDTEGEPFHTMDIWLLHHVISYLEKEGKAELMLGDSDAGVKFFMLTTATTSDVADDQDSNSPKTDSTKPVVIITLGMAGSGKTCFMQRINAWLHAKNKCPYVINLDPAVFELPYPANIDIRDSVKYKEVMKQYQLGPNGGIITSLNLFATKFDQVLDILEKKK-DIDFVLIDTPGQIEVFTWSASGTIISDAIARSYPTVIAFIMDTVRCTNPVTFMSNMMYACSIMYKTRLPLIVVMNKTDIVDNKFAVEWMNDFETFQEALDAQPSYSSNLSRSMSLVLDEFYKDLRTVGISAVTGQGCANFFREVGSAVKEYYEEYIPHLEELRRVIEKRKEEEMEAQLKKLKVDRGE--EVQLEEDKLNPTQ---TTNLPPSFSNYNDSDDNDSDE----EVQYEESTAAAASFERYRAGLS------------SIIIRVRSSNGTERISINPASTFSDLVRLLSEKCAVPLDQLYVYRDLKDKNPLGNRTNQTLQNMRLNHGDMLFIKSRIDT-----------SSSQSVENDAKSNLSSVPLDDVDNKLINCDGLISRKLNPQLCNHNENGQCVHCSPLEPYDDDYLKENK--IKHMSYYSYLKKRKSGSD-GKFVQMEDIDCTIKPGCMKHPPWPEGICTQCQPKAVTLNQQEYRHTDFVEFESAAIVENFISYWRETGLQRVGFLYGRYDVESHVPLGIKSVVSFIYEPPQNSDQKSIEFLDDPYQCVVDHIAKLLGLYCVGWIFTDLQALSTTDGTVKNLRNGKTFFLSAQECIHAAYFQNKFPSPSQLSKSGKFGSKFVTVCISGNESNTIEMFAYQVSNQCMALVRDNILLPAREHPGLAYVKLSSAEQYVPDVFFREKDEYGNVVTKEARPLPVEYLLLQLPTGTPKDGHKPLLGIIPPKFPVVNRESL----DMEVFKRYYRAQPDEYFLESLSDINVLFFLHTNDTLSFQDSLAEICSAIVEVNRESAQTFKESPTWATLEQILAVDTVL--------------TTSNGATWSCGICTLINDSDKTICEACGTQKSCFGIALGLLLFGALLLVIRITASLSDKTRL--QLEFLDPKDISKPFPSIHDPPTLDLTIVIPAYNESKRLPVFLDVLFPYLD--TVNYSYEIIVVDDGSKDNTVEVVHGYSRQYGSDVIRCMKLPANRGKGGAVRQGVLSSRGREILFADADGATDINDLGKVRESLHKLLQSSPHGIAVGSRAHLQDDAVANRSFLRNILMYGFHMFVFLVGISNIKDTQCGFKLFSRPAARAIFPQMNIERWAFDVEIFVIANMMGIKATEVAVNWEEIDGSKIVPVFSWLEMAKDLLMIRTRYMIGAWSVTERLXXXXXXXXXXXXXXXXXXXXXXXXXXXXXXXXXXXXXXXXXXXXXXXXXXXXXXXXXXXXXXXXXXXXXXXXXXXXXXXXXXXXXXXXXXXXXXXXXXXXXXXXXXXXXXXXXXXXXXXXXXXXXXXXXXXXXXXXXXXXXXXXXXXXXXXXXXXXXXXXXXXXXXXXXXXXXXXXXXXXXXXXXXXXXXXXXXXXXXXXXXXXXXXXXXXXXXXXXXXXXXXXXXXXXXXXXXXXXXXXXXXXXXXXXXXXXXXXXXXXXXXXXXXXXXXXXXXXXXXXXXXXXXXXXXXXXXXXXXXXXXXXXXXXXXXXXXXXXXXXXXXXXXXXXXXXXXXXXXXXXXXXXXXXXXXXXXXXXXXXXXXXXXXXXXXXXXXXXXXXXXXXXXXXXXXXXXXXXXXXXXXXXXXXXXXXXXXXXXXXXXXXXXXXXXXXXXXXXXMLLFPAHVQNPQRAISCLTSE------FKTKDVELKLRPDNPSCIPLRTCVQPAVKLILKIHRET---VRVVGVVRKEIVFNKLADFQLQYPPPLHYITRDHSIRVNCKSHAHRDVPFDYFYQNRVRAPRPSLVIHWKCTEEIPTSPMKDLEQNVKEFKEKIDEMFRSRPIWTTSSFANLIQIREVPLRTLLPHFAFYCNTGPWRGMWIKFGYDPRKNALNRKYQLIDFRAPRVVQVIKRYSQAVTSHIYKADKLPFKRQSHYQVCDIQDNRCQAVLKNETDYSHEHGFYTKGALVAVRKVMTEQFRDVLEKVKSEVKLKRSFKINKKLEPFYTGGDLQLSPDQNFLFCLCENFVKVVEISTGQAVHCFGNEEDAAVTICNNVLFTAHRSLLIKQWKWRSPLVRSFKAHPVPVTSMSIDSTSSLLGSGATDGVVRVWDIENNYCTHQFKGSKGVVTLLQFHPQLFSSADDLLIKVWNLETSTLIHNLKGHVSPVTSLVFPTD-TTMISGGRDKVLVTWDISSGRLKETLPVFEVIEGMALC------GGLVVTAGDKGVLRAWDKATNKCIVQQE------REFVNLVPYKCGVLAVTFDQNILIYN-KELEVEKNLIGYNDEIIDVK--PAMEGHLALATNSEQIRIINSDTLATTVLSGHTGTVLSIDTNIEHDLLASSSKDNTVIIWKCEE-GSYRQVATCTGHTSAVSGVAWSHLPEIFLVSVSSDLTLKLWQPAKGNIQKLHKTKCVYTVKAHEKDINCVTVSPNDKFIITGSLDKTAKVWSADKGNLLGVLRGHKRGIWSARFSPVDQCVLTSSGDALVKLWRLSDYSCIRTYEGHSASVLNCQFTTLGRQVVSCCADGLIK---------------------------------------------------------------------------------------------------------------------------------------------------------------------------------------------------------XXXXXXXXXXXXXXXXXXXXXXXXXXXXXXXXXXXXXXXXXXXXXXXXXXXXXXXXXXXXXXXXXXXXXXXXXXXXXXXXXXXXXXXXXXXXXXXXXXXXXXXXXXXXXXXXXXXXXXXXXXXXXXXXXXXXXXXXXXXXXXXXXXXXXXXXXXXXXXXXXXXXXXXXXXXXXXXXXXXXXXXXXXXXXXXXXXXXXXXXXXXXXXXXXXXXXXXXXXXXXXXXXXXXXXXXXXXXXXXXXXXXXXXXXXXXXXXXXXXXXXXXXXXXXXXXXXXXXXXXXXXXXXXXXXXXXXXXXXXXXXXXXXXXXXXXXXXXXXXXXXXXXXXXXXXXXXXXXXXXXXXXXXXXXXXXXXXXXXXXXXXXXXXXXXXXXXXXXXXXXXXXXXXXXXXXXXXXXXMLHTVRLVSPALGRYASTLVLVEHDGSKVNPATLHTVTAASKLGGPVHALVAGDACQEAAAAAAKIPGIEKVFVAESDSLKGQIAEAVSAVLLDVQSKNNYSHILANGTVFGKNILPRLGAKLDVAPISDIVEVKSENTFVRTIYAGNAVQTLESVDPVKLITVRGTAFEAAADGGSAATEAVEVVVNDKSKWLEAKLSKSDRPELASASIVISGGRGLKNGENFEMLYTLADKMGAAVGASRAAVDAGYVPSDLQVGQTGKMIAPDLYIAVGISGAIQHLAGMKDSKTIVAINKDGEAPIFQVSDYGLVDDLFKAVPEMINSI--------------------STPPLKTGNYFEVFSITPTFKLDLTELSRVYKRLQAEFHPDKHANSSALEQENAAQTSALINEANKCLKDPYCRARLLLKIQN--FDPNVQTMDMEFLSDMMDVNDEVEMCEDRETLSRLKEVNEAAIAELYVQFEEHFNANELKTAAERLAKVKFLLQTRDRIDQQAEFIXXXXXXXXXXXXXXXXXXXXXXXXXXXXXXXXXXXXXXXXXXXXXXXXXXXXXXXXXXXXXXXXXXXXXXXXXXXXXXXXXXXXXXXXXXXXXXXXXXXXXXXXXXXXXXXXXXXXXXXXXXXXXXXXXXXXXXXXXXXXXXXXXXXXXXXXXXXXXXXXXXXXXXXXXXXXXXXXXXXXXXXXXXXXXXXXXXXXXXXXXXXXXXXXXXXXXXXXXXXXXXXXXXXXXXXXXXXXXXXXXXXXXXXXXXXXXXXXXXXXXXXXXXXXXXXXXXMALRTQFQNSSEIGVFVKLTNSYCLVPIAECEAFYSVFEGELSDFIKVIHTTIGGCRVVGTLCVGNKNGLLVPNSTTDKELQHLRNSLPDSVKIARVEERLSALGNVVACNDYVALVHPDLDRETEEVLADTLGVEVFRQTLADQVLVGSYSCLTNQGGMVHPKTPIEDQDELSSLLQLPLVAGTVNRGSGAIGSGMVVNDWIAFCGRDTTATEISLIESIFKLSDKGPNNI-NQMRSVLVESMTLLDMSDPLFMVKTAFYIGNYRQCVKEAQKLQLGQSLDLECDILMYRAYLAEGKYNLVLGEVQSRSGPEFLALVLLAKIMQNPSNKDAIVSEVGNVLNEGLCPDIVALLCANVYLQAGDYESTLRVTNSASSLECHALAVQTLIQMNRVDIATKEMKKMQEIDEDATVSQLSLAALNIAMADFKVQTAYYVYQELADKFEPTAILLNGQAVCFLLQGKPEQAEDVLQKALDKDSGHPETLINLSIVSQFLGAKDSAKRYISQVKDSHPNHPYITRLEEKEKLFDELSSALISMPKRNLKLSSLPFDIASHPSHELTAVSNIEGEIIFLSLKDDISKQDTIQPHSDSCRRILFSD--TSLLSISSDKSFVVSDLETKKVQKKFTDAHENALYALCEVDGKVFATGDDEGVIKLWDLRKEDPILMIQEHSNFISSFSVDSTSTLLAASGDGRLSVWNSRQKLIARSDECDSELLTCNVVRANSKVVCGDGEGVLNIFTWDDWGDISDRVPVQEESIDSVLCYSEQVLVLGCMDGVIRATSLFPHTPLSHIGDHDSPIEAMCLSPDEEEILSVGHDYFVRAWCVEKLNEDMKKLSDKPKRKKQESADFFSDLMALAAVVRSLSTAS--EFIRGPVQVFGIEGRYAHALYSAATKQGSADVVESQLNSLQGAISVSGLKEYLSLPVCSKEEKKATLGGAFDEAGVNPLINNMISTMIENKRSNHISGVVGAFNTIMAAQRGEVPCKVTSAQPLSDDHLESLRGALGKFLKENEKLLLDTATDESLIGGMVVEIGDKRVDMSTATKIKKLKSALSLPL----------------------YRQDESGGDVDTLLTA-DSERG---DTMLPPAFTDELTSIEFEMSDIRRKMSQLESLHGDHL-RNAFDDDREKENEIEILTKQITRGFHKCQNSIKLIGQRARNCSTQQQRMAANIMSSLASTLQEESSDFKKLQSDYLNRLKGREERERMLGVGDDYQDL-----DDEQEYIDSKFTNQQIQMVEQNSRQVEQRDEEIRRIVESIAELQSIFSDLAHLVADQGTVLDRIDYNMEQTVVKVEDGYKELLKAEKHQKRGRKCVFIIFLALVILCMIIALFATKIMGKIKLEHHSKNLGGQIEESNTVQPKLYAKPPKKKVESDESINDKLSKKILSEARLQQRELTANESTLPNSYKLT-----------ADSDEDSESESDGENENYEPVVVDEEEDKLFNKFLNPSSQPTRTLADIIMEKIKEKETEIGTNVGTEG-AQGMDTRLEKLFTSVGQVLSKYRCGKLPKAFKAIPSLGDWEEALFLTSPECWSAAAVYQGTRVFASNLTSDQAQTFYNLVLLPRIRDDIAEYKRLNYHLYQALKKSLFKPAAFFKGFLLPLLESGTCSLREAVIIGSVLTRNSIPVLHSAAALLRIAEMDYSGANSLFLRVLLEKKYALPYRVIDALVAHFCNFSMDKRELPVLFHQCLLSLVQRYKEDISPEQKQHLFILMQNQSHSKITPEIRRELANSKCRGDDDEPPSLMPLEGLEEAGLEKIPDLSIAKMRFELTLDSNTAKAAVKEKLMDKIKAGFMTQLYRDVSSELKLTVNNSVLEEMETKNKEELEKLTQAIENAEKNEGESEVREAMVKKCEYFTLIGDKEGSLKMLKETLEKTNTTGHKLDLHFHLIRLGFFFNDNKIITTNLEKAKELIELGGDWDRRNRLKVYSGLYAMSVRNFQEAAENFLDTVSTFTSYELMDYHTFIKYAIISSMLALDRKDLTKKVVEGADINEVLHDLPLFKNFIYSLYNAQYADFFVALAEIEGFLKSDRLLAAHTSHYVKEMRIRSYAQLLESYSSLTVNYMANSFGVSEKFIDNELSRFITTGALNAKIDKVGGIIQTNRPDKKNWQYQAVIKQGDLLLNRIQKLSRVITIMMDDDKRPRANETIENVVIVDNIPVTDSSKLVKLTNVLLKIFSKCGKVDSHHIPDENNKTKGFMFIVYKNGQEATNAISSCNGYKLDKNHCFAVNRLSDFEHCMSIPEKWEEPKPEPYKPQVNLKSWLCDPECFDQFAIVHNRNTAVHACGPNQSFPVQQREFWTESHVKFSPKGSYLATCHKQGIALWGGPDFSKVGRFNHHNVTYFQFSPCERYFVTYSKTSLSPEDPQNLIIWETRSCLNKRAFSLPVLNYWPYFKWSHDGQYFATITGDNLSIYSTPSMKLLDNKKISVQNIRDFSWCPCENWIAYWQSENKDIPARVTIMSVPHCEPLSAKNLFNVSNIEIFWQNSGNYLAVKVDRTIKNKKESENVFEIFRLREKDIPVENFEIKSKVMSLSWDPKGPRFAVIQGEQGRTDVSFFKIGE-ILPIGKTLTNKKCNCIKWSPLGQYCVLAGLNNSDGVLEFWDIDAPTLMNEASHFMVTNIAWDPTGRYVCSSNTYGGHSVENGYNMWNFQGSKVFEASLEGFIQFQWRPRPPTLLREKDIKDVKKNMKSYTRDFEIKDKLSQSKASKELIEKRRAVYDEFMTYRRKKEKDLEVLKLYSELRTEVVEEYVEETVEFFMKEEVEPASQATETTISLKGSTKMVTEFFYYAINSILYQRGIYPSESFDTITKYNLKIVDTCDDKLKAYLSNVLDTLEGWLKELNVQKLVLVLQDLESKENVERWAFDVTCDKSISADFKPADLKHIQRGIQDVIRQVVSSITFLPILESPCSFDLLIYCDQEVSTPDGWDETTAKLVIDSEDLPLKSFTTSIHSVAPTVSYRRTXXXXXXXXXXXXXXXXXXXXXXXXXXXXXXXXXXXXXXXXXXXXXXXXXXXXXXXXXXXXXXXXXXXXXXXXXXXXXXXXXXXXXXXXXXXXXXXXXXXXXXXXXXXXXXXXXXXXXXXXXXXXXXXXXXXXXXXXXXXXXXXXXXXXXXXXXXXXXXXXXXXXXXXXXXXXXXXXXXXXXXXXXXXXXXSKIFTPTNQKLLTNVVVVKLKKGGKRFEIACYKNKVVAWRNKIEKNLEEVLQTETVFTNVSRGEVAKSADLKKAFNTDDMKTICVQILEKGEFQLSEKERQSALNAKFTEIASNISSMCINPSTQRPYPVSLVEQAMKDAHVSVKPNKSAKQQALEVIKVLKESIPIERVKMKIKISMSSQDSKKCKDQIKGLFLTIVSEDHDGQFEMVGLSEPGNYKQLAELVGKHSRGKGMCEVIGVEETAENVVFSDSVGDLLVLVIDLHPV--DHSLTGVVQSSLVLSNAHLLQNPLNKLCVYGYMNTGVYKLYPTEEDLVASTAGKYEGFDVVNTTILMRLKDIMLECRHKQLDGSLLSGALIQALCHCNVMSKNLAIGNILNSRILVLKGSPDSRSQYMAIMNSIFAAQKNKVAIDSCVLGEDSTFLQQASEITGGTYMRVQDHGKLAQYMLGVFLMGVEFRKSFNTPPASKVDFRAACQCHSKMTDLGFVCSVCMSVYCGFRPICMTCNAHFKLPTAMGKN-SRFKDKRRAARDDKYNRD--------------------------SEKVAAELAWAQCLGKLAMWDFEQCDPKRCTGRKLARFGVLQTLRVNQRFPGVCLSPTGSLVVSPADREIIQKYGLCVVDCSWAELDNTPISRLKIGYPRLLPYLVAANPVNYGKPWKLTCVEALAAAYYIAGFKEQAKVVLVKFKWGGNFLTLNHDMLERYSACSSAPEVIDCQKEYMAVLEEELSAKRSQDMTDIDMSLDMCNPNRQ--TVPEFSESSEDVETSEEEEEEEVEVEEDESDTS-EDSQNSSESVDLV---------LGQDEXXXXXXXXXXXXXXXXXXXXXXXXXXXXXXXXXXXXXXXXXXXXXXXXXXXXXXXXXXXXXXXXXXXXXXXXXXXXXXXXXXXXXXXXXXXXXXXXXXXXXXXXXXXXXXXXXXXXXXXXXXXXXXXXXXXXXXXXXXXXXXXXXXXXXXXXXXXXXXXXXXXXXXXXXXXXXXXXXXXXXXXXXXXXXXXXXXMKEFWQEE--------------ASSQPRKHTLQPIVTGTSVLGIKCRDGVVVAADTLGSYGSLARFRDISRLMKVNDSTIIGGFGDYADFQFIMKLLEQQTIDDNVVGDGVYRDAPSIHNWLRCVLYNRRSKMNPLWNTIVVAGRDAGKPYLGYVDKIGVSFTDKSVATGFGSYIAQPMMRKAMEENPNMSVEEAKRLMERCLKVLFYRDCRSLNRFQIGVVTETESSISDPISAETDWSIGANPSGYEVLVLVIGDMHMPYRKAALPQKFKKLLVPGKIQHILCTGNLCLRETHDYLKNIASDVHIVRGDFDTNTSYPEQKVVTVGAFKIGLIHGHQVVPWGDHDAIATIRRQLDVDVMISGHTHKLEAYEKDGKFYINPGSVTGAYSALERDPVPAFILMDIQSNTLVTYVYSLADEMEVKKIEFKKMPKVRRSRKPPPEGWELIEPTIEELDAKMREHETEPHEGKRKVEALWPIFKIHHQKSRYLYDLYYKRKAISKELYDYCIKEKIADANLIAKWKKDGYERLCCLRCIQVRDTNFGTNCICRVPRSKLDQIKIVECVHCGCRGCSG-----------------------------------------------------------------------------TNNLRSM----------------------------------------RRRIISD-----------------SS----------------------------------------------------------------IDS---ADCIFVCQNEHVLRKFKERYVNTGPTSIERLRRDIFPKMSIEN----RILDISLGLLLFYYFWFYVDIRKFSDCLIEKAVLLANLLDQTISWLGEVPAGLKLNNELVQFLGLFFRYHIHLFKGYLDLISEYMPCILYTISLTCIPGITCFLSYTLSFSIILLLHVHCFYAYACNLYSAQLKALVSLGRLFAGVKYNPLRSRVDSVKTHGDQLILGTLLFSALLFLFPTTLLYYCVFTLVNIALVLVQMSIVTAISVIRTCPIRDIVKVITRDSDVMRDVMIQPMSGCHGGKGF-------------------------------------VTAG--------------------------------------------------------------DMSVRVAGSVYFKNMVKRLWKV-DGEDKLHASDRNQVKTLIVDLMLNSPESIQRQLSDSITIIGAEDFPENWPNLISGMVEKMKTKNFNVINGVLQTAHSLFKRYRYEMRSDELFTEIKFVIENFGEPLTVLFEETLALAEQHAADVLALKVIFNSLVTIAKCFYSLNYQDLPEFFEDNMSRWFPRFLPLLKLQNKLLYTDDAEEVGLLEMLKSQVCENVALYAQKYDEEFAPFLPGYVETVWELLLSTSQEVKYDLLVSNAIKFLTSVAERPQYAELFSNEETLQNICEKVLVPNMKLRESDVELFEDNPFQYIRADVEGSDAETRRRSASDFVRALCKVKEQSVSTIFSNYLGNLIGEYTKDPVNKWIDKEAAIYIVISLAVKTKTERHGATTSNSFINLSDFYQNQIKVELTNPNCH-PIVRSAAIKYIMTFRSTLPRDVTVTTIPLLAQLIGEKNIVVHSYAASAIEKIMIIKLPNFSP-LTPAEVAPCFEVVLANLFSSFSVEGSAENEYLMKLLMRSVSLMKEQLPPLVENLITALTVKLGEICKNPSKPHFNHYVFETFSCLIRGTCTGKPEKIAGFEAVLFPAFQDILQKDVTEFIPYVFQVLSLMLELQNRPIPSQYMALFPFLLSPQLWERPGSIPPLTRLIQAYVEKNPEGV-KESVNSILGIFQKLIASRSNDHFGFYLLNTMVENLDRAVLQTFLKSVFSLLFQRMQSSKTTKFMKNFIVFMSLFAGKLGAQMLIEIIDSIQQGLFGMVVEKIFIAELQKIAGETERKITAVGVTKILTEGPAMLNESYVHLWAGLLNALVCMFEEGVDTSTPQDEHFIEIEDTPGYTTAFNQLVFATKKPLDPFAGVANPKVHLAESLKKASVRYPGKLQPLIQGIKGESINKLQEYLLSANISLS-----------------------------MTALFKANKSDIE--VNDDNKMIPSIHLRHSALEHNRRCVLAYLKQRLNKITQFRWDHGAVLPEEIQVNMQEHEKQWFNKYNKSLANYMLSLGLDITQNTVPPKSLKIQVRCLQDYGELETDSGDIIMLTVNSEHYLPLSECEHLIKQGVLQHMGMTKSWKDSNWIPQLNPHNVLAYFCQRSNLFYDKTCNNEIAKMQRLNPSQLLHMKGIEYSLLHVDDASLMIIRKQERHSPSHVVPLANYYVLQGTIYQAPDLHHVLNSRLAGTLFHLQEALDKTLKMSRYDPNKGHYWSFDPPEPSEEKLRNEPSKFQKESVDKLIDILTKKYQMFKKFEAKESIVGTNQIKNSVQRSIRTKLIDTYPNIEEYINDILPKKVNLKVVKCQDHIELISTDDEILFFKKRDGPFYPTLRLLHMYPNMLPKVQVDKGAIKFVLSGAHIMCPGLTSPGADLPELPTDTPVSVHAEGKINALAIGHMKMSSDDIKSINKGVGIDNVHYLNDGLWRIDL-ENWELLGDVFYETTEVYEMEWVLKNYKLVMAPYGGMIALAWDSKQLQPKRFIEIYNAAGILLNEIQYERISVVNLGWSHNEDLIVVTDIGSIYTYDFDGTPLSQASATSDSRVIEAKVFGGTGVALLTGNYRFYFISDVSEPQYKLMADVPGLDNPPSSWAVLPHDRSIEILVSNNNKLYLIERSCSPKYPRMMQSTGAVTEMSVLYKTLDIALFSENGYLWVGSSDLQCMYTEFDTGVTNRPSQLSWCMSAAVILVWDYQVVGVGVDAESTIHYTDSSISVCHEIDGARIISSKSHELIRRVPQAMVDVFRVGSSQSGALLYDAQREFDQSSHKANDYMQEVVERIELAVTQCINAAACSTKPKLQKALLRAASYGKCFLANDSPEHFVEMCKTLRVLNEVQSFRIGIPLTYQQLHSFTILGLIKRLVRMRLYYLALPIVDYLKIPG--GQQMVLSHWAMDKVKRSKESDEAIADVIFKRVGPSDSISYASVANEARNYGKTELAIKLLDYEPRSAEQVPALMRMSRFTNAIEKAIESGDMDLVHTVIVTMEAKQTSRDFINTLKDYPVASAWYAKWCSLTDSQKLHDHFYTQDNFEASALLSIKELDASMMLDSKLKLLESINRHFTDGSKEFETRQTKEQIALLKRQMALQTKV-ADIIGLDLNETISILVQRALLADADSVRKEFKISDKKFWWLKVRALAQTRNWPELEKFARSKKSPIGYSPFVMACIENNNKAEAMRYIERVSKEEQVEFYIDLNMPEKAAEIAKSAKSIDLLDNVLNAISQNTVLTETINSFKSGL--XXXXXXXXXXXXXXXXXXXXXXXXXXXXXXXXXXXXXXXXXXXXXXXXXXXXXXXXXXXXXXXXXXXXXXXXXXXXXXXXXXXXXXXXXXXXXXXXXXXXXXXXXXXXXXXXXXXXXXXXXXXXXXXXXXXXXXXXXXXXXXXXXXXXXXXXXXXXXXXXXXXXXXXXXXXXXXXXXXXXXXXXXXXXXXXXXXXXXXXXXXXXXXXXXXXXXXXXXXXXXXXXXXXXXXXXXXXXXXXXXXXXXXXXXXXXXXXXXXXXXXXXXXXXXXXXXXXXXXXXXXXTTGVKLSELPTVYLQLSKSRLTTLVVLTAAAGYAFNPVSAGLGSLAAVSAGTFLCSASANACNQVMEAPFDAQMDRCKQRVMVRHLVTPLHGLMFSATCGALGTSLLYYYVNPLTAALGLANIVLYAGVYTTMKRYTIANTWVGSIVGAIPPAMGWAAASGSLDSGALAMCALLYFWQFPHFNSLSYNIRQDYCRAGYNMMSVTDMSLNGRVSLRNTAALIPLCIAIPFTGISHCSFSFYSVVINTYFTYLAWNFYKTPNKQTARELFRFSLWYLPILFGFLAIGYAFKERTSTDEKXXXXXXXXXXXXXXXXXXXXXXXXXXXXXXXXXXXXXXXXXXXXXXXXXXXXXXXXXXXXXXXXXXXXXXXXXXXXXXXXXXXXXXXXXXXXXXXXXXXXXXXXXXXXXXXXXXXXXXXXXXXXXXXXXXXXXXXXXXXXXXXXXXXXXXXXXXXXXXXXXXXXXXXXXXXXXXXXXXXXXXXXXXXXXXXXXXXXXXXXXXXXXXXXXXXXXXISSDEDIAQHPAKILKKNSADKRLIVVLENASLETMKVGKTFQLLTADRQKKGLQKDQKSV--ARPDITHQCLLMLLDSPLNRAGKLQVYIHTERNVLIEVSPSTRIPRTFDRFCGLMVQLLHKLSIHAADGPQKLLKVIKNPVSDYFPPGCRKYCMTYNAPRCVRPIELVT-DEPCVMVIGAQAHGSVNVDYTEENVGISNYPLSAALTCTKLCDAFEQAWGILTDYAEEQESELEALESIYVTELEILSRDPIIYNITIPCEMKTKEFMVGLKFKLPEEYPDVPPQIEFSECEELDADLQKSILIELNKVAENELGCVMIFTLVSELQDKVNEYVDNIYNKKMEEK------EERDKVPVFHGTPVTLESFTEWNNKFIMEKNMKKVK-VVSDKLTGRQIFLKDGNSDNLIGDDVEVDESLFEELLEM---TMGEEA---SSSAQKRPPEMELDEDVSFKKPSFPPISKEKLSDKNEMRKVPIPPHRYTPLKENWMKLYTPIVEQLKLQVRFNVKTRTVELKTSPETADVGSIQKAADFVKAFTLGFDIDDCLALVRLDDLFLETFEIADVKTLKGDHLARAIGRIAGKGGRTKYTIENVTKTRIVLADSKIHILGSFQNMRIARTAICNLILGSPPAKVYGKMRTVASRMSERFMSQAIETVVVHPLVLLSVVDHYNRIDKSSQKRVVGILLGSRRKGVLDVSNSFAVPFDEDDRDPDVYFLDHDYLESMYTMFKKVNAKEKIVGWYHTGPKLHPNDIKINEIIKNYCNDSVLVIIDAKPKDLGLPTDAYIAVEEVHDDGTPTTRTFDHVKSEIGAEEAEEVGVEHLLRDIKDTTVGTLSQHLTTQVVALKSLQSKLHDISVYLTQVSDGKLPVNHPIIYQLQDVFNLLPNLNVPDLMKAFTVKTNDQNLVMYTASIIRAVIALHSLINNKTTNRAAEKEGTKKVEVEKEDKDEKEKSNKEIPDKPSIVVCGDSFAIPP----DKDLTVGPGLVFRNNSVTCTKPGVIKSND-KSVWIDRNNRRYVPVLEERVIGIIIGRVMDEYRVDIGGAHVAMMSTIAFEGATQRNKPELKPGNVVFARVIAANKDVEPELACVNKKGKANGLQVLEGGHIIQCSLGLSRKLRQHKSPLTQPLFNHFSFELCVGMNGRVWVRSDTNKHTVAISIYLKRCEYLCVADAVMTLKQTVRALGMGGLFSKKKPVSRVTEQDKAVLKLKQTRDKLKQYQKKIMVNQEKERTLAKQCLDQGRKDKALRLLKKKKFQDSLLEKTDVQLDNLEKMVQDIEFAQVEIQVVEGLKGGNEALDALHQIMSLDDVEKIMGDTEDAIAYQREIDDLLAGGVGQPDDDELLAELGDLLGAELPDVPVSDLPEAPTKTKTRQERTMVASXXXXXXXXXXXXXXXXXXXXXXXXXXXXXXXXXXXXXXXXXXXXXXXXXXXXXXXXXXXXXXXXXXXXXXXXXXXXXXXXXXXXXXXXXXXXXXXXXXXXXXXXXXXXXXXXXXXXXXXXXXXXXXXXXXXXXXXXXXXXXXXXXXXXXXXXXXXXXXXXXXXXXXXXXXXXXXXXXXXXXXXXXXXXXXXXXXXMPEDYFSFDSILAEQQKIACVFKKSMFGLGFLDPSNQNENLVSGSKMELPLWMASYLANKEFVACELPKPYQETSRNILLADSSVVDLFKQVMYFYETGTKLIKIPHPECPHVSVSLVKTFVGRFKKIMDSSQNCRNQDLGNMCQKLDVEEKRLFEINRLSVELLDKWERRESNIIAPSNLVVQSRKRKRDXXXXXXXXXXXXXXXXXXXXXXXXXXXXXXXXXXXXXXXXXXXXXXXXXXXXXXXXXXXXXXXXXXXXXXXXXXXXXXXXXXXXXXXXXXXXXXXXXXXXXXXXXXXXXXXXXXXXXXXXXXXXXXXXXXXXXXXXXXXXXXXXXXXXXXXXXXXXXXXXXXXXXXXXXXXXXXXXXXXXXXXXXXXXXXX--FYRDILGERVLILVSTTVDGLCAWKILQSLLHMDNVQYTLIPVDGKSHLESAFRTHSDQNTVIVLIDCGGNINVSEELEPLPDSQVYILDSHIPYDLDNIYDGVVKVVIPESFLEVPRYEDIYEEDSENERREERKERWKRKREELLFTYYELSGYNLSVSLMIFELAWKMSKDNSQYLWWAIIGVTDQYLNCKIGRDQYVTTCGTVQQHVQRLNNHSDSTSVNQMKIKYSNELRLDLYRHWSLMESLKHSSYTASRFRIWTSKGKKKLNEFLADMGLPLLQCNQTFQSMDMEIRREVCGWIEVTAQKYGLDDISYGSFELQYGFKNKYCAGDVLQAVSAALTCPTLDTEAAFLRAQDTLNRSNEKLIHTGIEQSKALCCSLLNQVQAFIDMKQVVCTGPFVYAVIQEVAELEVFAHPSRLLRLCRYLSEAYCATTRKAAVLPFIIASALPLDPEYSCIVGVPPLSVDSNKSYLGRAFHQAADKVNASVEFEDFEPSVMQIKTEDKAKFFDALTALLMXXXXXXXXXXXXXXXXXXXXXXXXXXXXXXXXXXXXXXXXXXXXXXXXXXXXXXXXXXXXXXXXXXXXXXXXXXXXXXXXXXXXXXXXXXXXXXXXXXXXXXXXXXXXXXXXXXXXXXXXXXXXXXXXXXXXXXXXXXXXXXXXXXXXXXXXXXXXXXXXXXXXXXXXXXXXXXXXXXXXXXXXXXXXXXXXXXXXXXXXXXXXXXXXXXXXXXXXXXXXXXXXXXXXXXXXXXXXXXXXXXXXXXXXXXXXXXXXXXXXXXXXXXXXXXXXXXXXXXXXXXXXXXXXXXXXXXXXXXXXXXXXXXXXXXXXXXXXXXXXXXXXXXXXXXXXXXXXXXXXXXXXXXXXXXXXXXXXXXXXXXXXXXXXXXXXXXXXXXXXXXXXXXXXXXXXXXXXXXXXXXXXXXXXXXXXXXXXXXXXXXXXXXXXXXXXXXXXXXXXXXXXXXXXXXXXXXXXXXXXXXXXXXXXXXXXXXXXXXXXXXXXXXXXXXXXXXXXXXXXXXXXXXXXXXXXXXXXXXXXXXXXXXXXXXXXXXXXXXXXXXXXXXXXXXXXXXXXXXXXXXXXXXXXXXXXXXXXXXXXXXXXXXXXXXXXXXXXXXXXXXXXXXXXXXXXXXXXXXXXXXXXXXXXXXXXXXXXXXXXXXXXXXXXXXXXXXXXXXXXXXXXXXXXXXXXXXXXXXXXXXXXXXXXXXXXXXXXXXXXXXXXXXXXXXXXXXXXXXXXXXXXXXXXXXXXXXXXXXXXXXXXXXXXXXXXXXXXXXXXXXXXXXXXXXXXXXXXXXXXXXXXXXXXXXXXXXXXXXXXXXXXXXXXXXXXXXXXXXXXXXXXXXXXXXXXXXXXXXXXXXXXXXXXXXXXXXXXXXXXXXXXXXXXXXXXXXXXXXXXXXXXXXXXXXXXXXXXXXXXXXXXXXXXXXXXXXXXXXXXXXXXXXXXXXXXXXXXXXXXXXXXXXXXXXXXXXXXXXXXXXXXXXXXXXXXXXXXXXXXXXXXXXXXXXXXXXXXXXXXXXXXXXXXXXXXXXXXXXXXXXXXXXXXXXXXXXXXXXXXXXXXXXXXXXXXXXXXXXXXXXXXXXXXXXXXXXXXXXXXXXXXXXXXXXXXXXXXXXXXXXXXXXXXXXXXXXXXXXXXXXXXXXXXXXXXXXXXXXXXXXXXXXXXXXXXXXXXXXXXXXXXXXXXXXXXXXXXXXXXXXXXXXXXXXXXXXXXXXXXXXXXXXXXXXXXXXXXXXXXXXXXXXXXXXXXXXXXXXXXXXXXXXXXXXXXXMTSIIKVTPLLGALDTTAVCYLLKVDQYTLLLDCGLDVTKLSEFTARIMQHTNNINAVLVSFPDVDHIGALPYLYGTLGLDCQIYGTVPVYNMGQMFLYDYYQSKNSSEDFNIFSLDHVDNVFDHFQQMKYSQTLTI---CPGISITPYAAGHMIGGTMWKIMKDDEDIVYAVDFNHKKERHLNGALFNNIIRPSLLITDAYNATFEYKKRRKRDQELISTILETVRQDGNVIIVVDTAGRVLELMQLLEQLWRNAESGLSAYSLALLNHVGYNVVDFAKNMLEWMSDTVTKQFEEQRSYPFHFKHLNLCHSLQELEKIPSPYVLLTSMADLSCGFARNLLAVSAETKENCIIVTQRTKPDTLASKLLSNINNTIDITIGKRVPLEGKELEEHLNSVAKKQQEV--EEGEESDEEQEDDQAVQRHDVPIPEENKKSFFKQHKVYPMFPFHEEKLKWDEYGEFIKHEHFRIDEEPIKEEEMETEKVVSTAAPTEIPTKCVTSRIKTQVNCKVKFIDFEGRSDGESIKRILALVKPRQMVIVHGTPDASRHLAEFCRDSKDMSQIFVPGIGETVDATSERHIYQVKLKDALVTAAKFSRANDAELAWIDAVIDIQLN-----AEKEQVAMLE--PMTNKPSHVPVFINEPRLSNLRQTLIKSGIQAEFNGGGFVFNK--------KG----------------------------------------GNKVKDLLGYSEDTVVTAAIACLGRRLTETQTKEQLNPLLEDETNGFVEELYVRYQQLLDDQPKVRKRGIEDVFGDDDYGVRKVSKMLIQTDLTPAEQRKFDEMAMKQIQKLRDKVMKDEDKRRSKGS--------------INKDGAKAYLSEAMASKDRASILQAKINQRMAT---------------GIAKAP---VLDKEGRTLDASGKAISVIKHEPTLKVNLRESKRKNFKL--EKPDDNQVTNPYFDPRMRIKGATRQPKAMKFNEAGKFIQLAQKQRAQSKLEELQRQIAATAKKTGISTVAKRVMLTDDNLAKEDPVPEVEWWDKFILVTENYSTSDSSVATPKYREITHLIEHPISKPPPGAAETAPPLSVVLTKKERRKLRTQRRLERQREEQEKIRLGLIPPPPPKVRIANLMRVLCSEAVQDPTKVEATVRAQAAERQKKHLKANAERQLTKEQRSAKKIAKLTEDTSQGVHIAVFRIDNLSNPQHKYKVETNATQFLFTGLMLLAKENNIVIVEGGPKGLRKFKRLMMVRMKWNEDVRN----RKNQEDDKRPKNQCKLIWEGTRKTRYFSKFTTKLITGDSAAKEFLAKYNCQNFWDLAVCESIVSED--TMNQIYQQPVQQRTHLPIQFDEYKSEPRKRVKIEFNGAPLDWKVLYDNIMEMRKNIVAPVDVMGCFKNAEADKGPKTYRYQVMISLMLSSQTKDEVTAGAMNRLKKFGLTPKNVADTDESVLAQLIHPVGFWQKKATYIKNASRIVHTEYDNDIPNTVEGLTSLPGIGPKMAHLCMEFAWNKLTGISVDTHVHRICQRLGWTPAGVKHPDDTRKLLEHWLPKEEWGRINLMMVGFGQVVCLPTKPRCFECKNKDICPYAKENHGVELEQYQTERTLARIIELITKDLSEPYSIYTYRYFIHNWPFLCFMAKVDGEIVGAIVCKLDEHKKGSYRGYIAMLAVDKNHRRKKIGSSLVQKAIQTMIEHKCEEVVLETEITNQAALNLYQQLGFVRDKRLLKYYLNGVDAFRLKLWXXXXXXXXXXXXXXXXXXXXXXXXXXXXXXXXXXXXXXXXXXXXXXXXXXXXXXXXXXXXXXXXXXXXXXXXXXXXXXXXXXXXXXXXXXXXXXXXXXXXXXXXXXXXXXXXXXXXXXXXXXXXXXXXXXXXXXXXXXXXXXXXXXXXXXXXXXXXXXXXXXXXXXXXXXXXXXXXXXXXXXXXXXXXXXXXXXXXXXXXXXXXXXXXXXXXXXXXXXXXXXXXXXXXXXXXXXXXXXXXXXXXXXXXXXXXXXXXXXXXXXXXXXXXXXXXXXXXXXXXXXXXXXXXXXXXXXXXXXXXXXXXXXXXXXXXXXXXXXXXXXXXXXXXXXXXXXXXXXXXXXXXXXXXXXXXXXXXXXXXXXXXXXXXXXXXXXXXXXXXXXXXXXXXXXXXXXXXXXXXXXXXXXXXXXXXXXXXXXXXXXXXXXXXXXXXXXXXXXXXXXXXXXXXXXXXXXXXXXXXXXXXXXXXXXMGKVKKTKKFGAVKRMIQASDPRLNKGTVTEKKQ--ETEVRHVDKPSSALFFKYNTQLGPPYHVLIDTNFINFSIRNKLDICSSMLDCLYAKCTPYITDCVMAELEKLGAKYRVALRIAKDPRIERLICSHKGTYADDCLVQRVQEHKCYIVATNDKDLRRRIRKIPGVPIMFVQQKRYSIERMPDAFGAPR----FLVGVLLRLSTALTPISQWFEERVEITTPTSSWKRIEEGIALKQFGLDPYAGDIVHEPPLNIMLYSIISSYASYFFILMDILSALLLKESIERIHKNMVDKEISQECHSTFEK----LKMKLNERTGYYSLLIFLFNPYSVALCASKSTQCASNLLYTLILYGVSTEKVVLVALATSLATYSSLFPVMVLVPVLLHHRD------KALSGITTFVLSTCTLHYISYVISGSWGYLESVYGFVLTVPDYTPNIGAAWYFFSEMFSHFTVLFLSVYQLNLLLYSLPLSLKFPNSPPLVIFSLLMVLALFKPYTCVGDYVVPFAMLPLWLHLFKYLQQFYIVAVATVVLTLLWPVLWYLWVHCLNANSNFYFAVTLAFVLFQSFLLSDILYAKMRRDYALKNGIETKIDGQDTVVTLNSVAELHNRQLVEISGPESGKLLQGLFTNDINSLHTALYTHLLNVRGRIMFDNIVYRPNDDVYFIEVDKSLVSKFLKFVSMYNIRSKAKIAVRDE-PVYASFVPGS--------GYVDPRLPLLGCRHIGSPPDRATVSLHEYDRHRVALGVSEGARDISSGKDFPFEHNLDFLSGVSFSKGCYIGQELTARTHHVGETRKRVVPVKLSEDSLPARISLGSRAAGKLLSTYGDIGLAVLRFPYLDQSHVVGRKPAWWPEEVDAELEELLKIYYSRLFPYSPYIKWLSYNNYLSKREFCFTLNGDIYLRYKSFSNVDEFKKELKAVNPFKIDVGAIYNVKPKDHKSFSGSFAAVEREVVFDIDMTDYDEVRYCCSDAKICSDCWVFMKIAVRIIDEALRHDFGFKNLLWVYSGRRGVHCWIADESARKLTNNGRGAIADYLSLVIGGDQQAKKVTIPGIPHPSVRRSVNTISRYFEELMIDSQDFLGTPEKCQKVLSMFPKSQDDLQNWATSHHDSKTKWNKLKDAWSNNAIYEVVLQLCYPRLDVNVTKGLNHLLKSPFSVHPKTGRVCVPFLAQHVDSFDPFTVPTLKEIIAEVDNWSGDSTLDYAKTSLKPSIDLFKKFVRSCQRETEDNMSSFKNAAQAQRRTHRERSQPAFRKKFGLLEKHKDYVVRAKDFNKKKRILKQLRTIADDKNPDEYYRGMIKSSIVDGKHKTAK-DNSLSAEALKLFKTQDANYLQVKLQAEKQKIAKLQSILH--DTGHEKINTHTVFVDSDSEVDEFNP-----------------DNFEMPLKRTKQ---PEVHKALCKIKKQQYSLLRLRVERAESLEQAASKLKLQRTIAASKSVKK-TVDEETGVVTYRWRKQRAKLATVVDEKSLSELLTSARKNVVSIENHED-RTSQEYKDLIIMTTLSLEKLSVLVATLHLFSNNETIDDVSTETIKFMTVNAFQGYVHQQHYDENRKAHILAAKEYYKDFHHLCQLYDLAKT---------FDLNRTNNPVNNSNRMEKIQKYQDKKNLETKLEEMEKRTH----EEEVQREIYLSQIKLWVMRVEDEIYNINCELPMLEHMEKIRGGQVKQRPIIKPKVMKPFILVKSELQKQVFGAGYPSLPTMTLDEFYDQEMKRIVEEQERQNQPKPVEPEDPDEETEESLAKARAWDDWKDTHRRGEGNRHNRSMCTLRPFTCKDLFRFNRVNFDPLTENYGTSFYLQYLVNWPEYCTVAESPSGQIMGYILGKSEGQAEEWHGHVTTLTVSPQFRRLGIAHTLMNQLEKISENQKCYFVDLFVRVSNDVAKNMYKNFGYSVYRQIVEYYAPDEDAYDMRKALSRDPDGKSLIAKKKLIKTNELMPPKKQGNSKNDGKKKEKVVEDKTFGMKNKKGKKQQQQIAQIKSQVMGNQKDRNKQMEDKKKAQELKKAQKDELNLLFRPV-QTVSAGGDPKSVLCAFFAQGTCQKGAKCKFSHDLSLAGKSEKRSLYADKRDEGGMDEWDQSKLEEVIAEKHGENKRQ-TSSQICKHFLKAVEKNVYGWFWECPNGEKCLYRHALPPGFILKKDIVKQDKKDELTLEELIDIERKKLGPNTTRVTLETFTTWKAKKIKEKKDKLIEVTKKKKRDFKQGKLLGFSGREMFAYKPELAEQDDDEADDVIEREVEEEENVSVHEVEETVIDDVEDEDEGETDKAGPTTNNQNNN----------------------------MKVKRLKHSKRVLSFYEKNFSFRKPYNVLLDGTFCQAALKGKVDILVQVSKYFGGEISVATTHCALRECFQLGPTLSGAHKILKKFKRHRCGHENALDAASCLASMVGEGNAEHYIIATQDTELRKQLRSTAGIPLLYLSACTLFLESPSYKSRDTAEESFLKQDLLTDFEKETLKKLGGNEPEM-KALNRKRKRPKGPNPLSCKKKKAEEGTKKKKKAVEKKKKKKKIKVEEEVEVKLEPKNDETTSNPLSRKLQKVLSLKLDQDPDLIVALKGLSDVVSTNNLRTRRNLRGDFERRSVNLSVELCESFSHVNQLVEKLNTEITTMSESCRVMTTELATARTQMQGLLEKTSKIKRESASVEMKKEVITAFISRYHVSPQQAAVLKRSDDIDTEFFTVLDRVRTIHQDCKILLQT-HQTTGLQIMENMAHLQEQAFQSLFKWTQNECRRLDIPEPSASLKQGFLMLLDRDTLIRASLSELAKVRRAVLLRMFINSLTRGGPGGKPIELSSHDPIRYGGDMLAWLHQTIASERDLLISFLKETVLTVLSEVSEGVSRTLKIRVEQIINNTDDCITLLQISNIIQFYLSTIKPFEAPLITLISELNLQCRKQFNRHFALSISRLSDRNELPGLDLVPTSAFQEALHLLKIILNTHDVVSPLASMSELLDVVIGPILTLSNMSACQLEPVDNAVYIINLVSCLYNVLAMYENTDKTLELLQHKIDEELETLTNLQYDHMIKTTSIP------LSVVASKLDQALLNSEVLWLHQCTRLSALRHRNAVWRGASEQFIKVYSTL---IQSPSN--EGILLKSADQISQLLKQYEWVDITKKFAAASNTLPIGHLVKDQNFGLFEAMSAIELMDPKMDAGMLCNKLCQVGSAEEAIEKGLLPLPGIQTEDIIGISDELLCCICTWLNGHSLAQTVLTCLYLHSIPQIQSPVLVSICNAALKCCELIYCVISTAGCYEEEDFLTCTYGYNLSPNISTSKVISLLKDGEEEINKKIKRGQEPAEDAILKRITFWKYFVIVLHKIQMFEKKNIEPLKEDLKVLFHAVSPIKATLHTGTQAVLKHRKMIGFEYLVNQKLLASTPPRYIEIMERNTMCEHLMRLFAHIELVTKISDSTTLSSVIRFFVRFSEQNPCVLSRSCLFYMFLM-NKVLGEEPFTKVIKEEIKTFSYPISFF--SPYMSDTNVKSLVTNFLDGTALCIQDYLQAMCHNKGRQRRKLGALLPDLSDLYKKSENFDNMLHRYLSNTDSSANHMRSFSCWVLFITVEVMIKYLLLGWDLELYGIHEAHYIYCYLEYLFSWLRQTIICGQDQVLAGEALEKKAKRNNMKRKDKPNHMVLEMTNVYQMMSHGYIKALEGFAIQGKLNYLDKKFDNEELRFRQRFLPF-NISMPIPLEISKYPSLSYIIPGQEQELFQESLDNFTSVKQVLDRIPPQHSVDCLAKVVKMNCVQMSLVVNGHCKDSKEPPILDFSICQNVPFMKVVXXXXXXXXXXXXXXXXXXXXXXXXXXXXXXXXXXXXXXXXXXXXXXXXXXXXXXXXXXXXXXXXXXXXXXXXXXXXXXXXXXXXXXXXXXXXXXXXXXXXXXXXXXXXXXXXXXXXXXXXXXXXXXXXXXXXXXXXXXXXXXXXXXXXXXXXXXXXXXXXXXXXXXXXXXXXXXXXXXXXXXXXXXXXXXXXXXXXXXXXXXXXXXXXXXXXXXXXXXXXXXXXXXXXXXXXXXXXXAIAELLPSNDPLHCKEFSAIDYINTIFPTEQSLTNIDDVVHKMNSKIRQLDNDIRHLIKEQTMAAEDGREALENSKQSIATLFNKIKEIRDKAEQSETTVKEITSDIKQLDHAKKNLTSSITTLNHLHMLVGGVDSLATLVKHRKYDEAAPLLQGVMYVMHHFTPYHQIPQIKELSDKLDKLLRDLAAQIRGDFEEAHSLYECKLNCQPSLAEACLVVDALQPRVKEDLINWFVDRQLAEYKSLFREYDEVSWLDKCDRRYAWLKRCFLEYEEDCARVFPEHWNMPGKIANDFCKVTRKMLEKQMKNRVSELDVKLLLFAVQKTQAFEKLLIERFEQEREVETKETISFHNTISQCFEAYLNVYIESQDVNLTELVEKFVSELKEGIPTYQVGDAPLLPSSSDLFVFYKKCLVQCSQLSQGQALVDLTEVFKKHLQNYHSSLLMPSIPNKSSSLLKDKDNRVAMSEVVMICIVLCTSEYCLDTTQQLEDKIKEKAQEAYAEKISFNSEMELFSNTITTCLQSLVAHLDSLCEPALSAMLKVNWSTLDSVGDQSAYTTSITTHLAATVPAVRDLLHNSRKYFTNYCLKFANSFIPRYVNQIYKCKPVSTVGAEQLLLDTHSLKTVLLQLPSLGSAVARKPAPSFTKTVSQGMVRAEMILKLVMAPSESQIAFVESYINLLADKDIGDFQKVLEMKGFKRTEQIEMVELFKKTANISDSQDSSRIRKLEKLIKMVFYFKTVVNGREYMIYMGRDKMENEDLLRWGFPEDVWFHVDKLSSAHVYLRLNKGEGVADIPKELVDQCCQLVKANSIQGCKLANVDIVYTPYPNLKKTGDMVAGQVGFHKNKKVVKVNVEKN-NEVWKKLEKTREEREVDLQEERNRREREEQEELKKQKKLQREMEKLQIEKEKKEREMKSYKLMNADPEKTSNQDAELVDDFMMDPAQIEFLAEKESISILPNFTEDKLYLISGEVGPFQPQVPVEVPLWLAVNLKQRQKCRIITPDWMDVDVLKEKKAEELEGHLFSKPLPHFLELSTIILG-MSSEVKDADEVRTLIKDIWDVRAAKLRKSVNKMINHDGAHVEINNITVLELNTIRGFFTASLDHLHNLRNHAELCLNDVDDSKPVIVEKYDKVAVKNGIDDLLRKTLTTKYNVTETYKTRDTRLLICFVACLFSGFGCLSDFLHPFPESKMVLAICSLSYFTITGLLYVWEWFVEKGTFF------EGLNGNVVKLSSYIPRYSGDYTIS--GESVDNAKSEVKYTKCISTWLDDSGKILPENIEKETDHLYQNLFKSKAQMFVELQLRATLVNIESFIEGEDFRWYIKIKCSNCGEVPHFVYVSGDESSDVKGGRGTANLVAKCKMCSRENSMSIVEGSVKAYNSDSKFVSVVKFECRGIEPVDFSPRTGWVATAADSGASYEVDLGEEWCDYDENEDREVGIYDLSHQFKTT-----------------------------------------------------------------------------------------------------------------------------------------------SSSSSDESDEVELQRRKVEELDTHLSNKENIESYFHSRRAG--KTSNKTLHDLELEEMDHNKITKLLSKMKMGYAKEQAALFAEHTQLFTQWYIYLRQGYNLVCYGVGSKRKLLIQFAKKMLKYEYHIVINGYFPNLTVRDILNSITSEMLGSSASFRSTQDQLNYISNS------NKIFILINNIDGANLRNEKSQQVLAELSAIEHVHVIATIDHINAPLLWDEQKSKMFNWLWFDCTTFHSYSDETSIETSLMVKQTGAITLSSMTHVLRSLTPNARGIFKLLATFQQESGPD--FQGITFQDFYMKCREKFLVNSDATLRTQLTEFKDHMLIKTRH-VDGSEVLYIPVEPKILQQFLDSEF--MRPLTEEEAKSLFEKLAKYIGENMKLLLERSDGNYVFRYHKDKVYYVSEVMMKKATNIGRKELISLGTMFGKFSKGGKFKLHITCLDFLSSYAKQKVWLKPGAEQQFLYGNNVTKAGLGRISAGTEKYDGVVVYNMADLPLGFGVAAKSTVACKTTEPNTIVVFHQADVGEYVRAESTMLKEYITRLSEKRNVIQTDIDKHSEVLRRENVGMDGPLIDSEQFPRSDIDVVAVRTARQQVIMLTNDMRNVMGHIEQALFKLHELMPRQENTRNGMREERPPTRPPFLQVHGVLPDSPAFISGLRDGDIICQIGSLHKENFSNLGDVADIVKLSVNKAVPVKLVNGTPKTIALKPRPWQGRGVLGCNVVEKAKGEKDIAVGNVATLDFYRKMITGTMIIYAVIRWCFGFSWMDIILSLLAGIGLSLLYGSMSNAAGTDLNEGGVTDYFKDIIIVTCVVLLLSLISDYFWFCWLIIPGFALVKLWTNVISPWIFQPAPEMQQEGFKKGMRQTRILGPKGAELSRYRDQQYKGSRYEQEQKLLKSTTLYVGNLSFYTTEEQVHEVFRQAGDIKRIIMGLDRLKKTPCGFCFVEYFDRPDAETAVRFLNGAKLDDRQIRCDWDWGFDDGRQYGRGKSGGQIRDDYRQDFDDGRGGYGYLIQKTLLETTNAHQYLKFKGDGEFRQILILSLLSGKPVVIEEIRHLEDELGLTEHEVSLLKLIDELTNGTKTKLNETGTRLVFSPGFIIGGEVTHDCSLAVPLGYYLEVLVCLAAFSKKKFNITLRGVTHGQGHPNVDTLKHVTLSYCKRLGLHSAELTINKRGYAPGGGGEVLFSCNTLKVVKPIKWLDSGKIKRIRGVASCSRMSPATNPRVIDKARGVLNDFIPDVYIYNEHLKGAQSGNSPGNSLTLYTESTTDVTICCDNTATSQLPEDLALTTTHQLLDAVHAGGCVDSSHQYLVLLYMALTQHNVSSVRLGPLTPFTIAFLRNLKLFFGIVFKIKVDKTLVLSCLGMNTSRPNVKVRVEFSIEDPICGIHFYGTDKKAHLYTSQFANSARYCFPCIDSASARCHWQLEFSVNSELTVVSSGELKEYSLSSDEKHKNYVFNLAIPTAATGIGFAIGNFDVIAEPTKNNVAYFCPKGLVPLLQHTVEFLQRVYPIYVDYMNMSLPFGDYKIVFVDELLSDYQSYASLTTASINLLHSARIIDQTLHTRRALGMAIASQYFGVFIVPESYNDTWLVVGIKNILFLLFMRKIFGNNECRFWVYQQMMRVYEAECEQLLPLHLKDGNNAQIFHMDPMLTPPHILELMELKSMLVMRIVENRLGNKELINVIKKLLSLAWINPSGESSSI---NALLSTQDFLKTIQVVSGKDLSDFMSRYVYQPGFCTLNFSFAFNRKRNVADVTIKQKTLHDCEKYVGQLTVLVQELDGSFSNLLQVEKTDVLQELNCQSKSRRNKKKKIPLFTGEEVDIDLSHSDDSPVIWLRVDPEMLWLSKTSIEMPDYMWQAMLLHERDVVYQHIAAEVLPNFPSQATINTLSTVLLDDKCYYQVRKQALHSLAKCISISGDPTVNEEVLINLYRKLYGSVDNEKFTRMNDFSDFPLYFIQQEFMRAIGRIKDHADYTTPRIVQFLYQQLYYNDNQRNEFDDSSMIVAIIDGLTYTVPHKVDY-KMEQVLKHVKQVLPKIVCYLNIDKKMPSYQQIVSAACLRFISKLIQYGHIMKDSSIFSAHLKRGQSFHVRCTAIQLLALFIKNESSERDLNTILSLIEFDQPFIRCYAAQQLYKLPLFTKHQDCFLNNLHLVERLWRLLNEHQDFNLRCCLAQLYYTLYGRTTPTCPVIDNYYFVIIGHQDNPIYEQEHSSQNKKDDYRDLCQFVAHASLDMIDEHMWTTNNMYLKIVDKFNDWNVSAFVTAGKQRFIILHDVKNEDSIRQFFQEVYELYIKVAMNPFYEPNTPITSQVFHQKLKVLCRRYMYCLRNRNMSLLRPTIREKVPAIYIKNNNKLPSEAEDRL-----MLRQQMARNTMGESLLNSIVTSMLRTDYIRSLYMDDTFRSYVTVCALHLYPILLRLQQFNEEVRFRKRVLVSKLFEDLKVRERKNKVDMGTTRRGLNRTQELQQSIYIRLDEGLTSSGKELAGAIARIVYANRDGTMQQLLIVTEWLLETLDILNSYTNEEFVE-----DFPLGDGSRYVEVFRDTGTKAENDDGKTVAESGCLFVRNLPYECTDDQLKTHFEKIGPVSAIDLPRTK-NNSTKGFAYVTYLFPEHAIKATNELTFKPFHGRLIHIIPSSKNEEEDDNDNFKKKKLKKQKQSDEKCWNTLFLNQNAVSEYLAHRMKVSKSDVLDPNSENS-AIQLALGETQLLQEIKEFLTNEGVNLDSF--TSSKRSKRIIICKNIPFGTQERELNELFSNHGSIGRLVLPPTGTIALIEFLDPSDAMKAYKKLSYSKFKHLPLYLEWAPEETFSAEFKPSD-KKVYTTLDEDLDNMEHATLFVKNLNFDTTEAQLKAFFEKSGSVTNVSIAKKPSSSGFLSRGYGFVEFASKESAKDAMKKLNGKLLHDYAVELKLSEKETVEKTRNLKEGSAKLLVKNVPFETTKKDLRKLFSAFGDVKHIRLPKKLGHRGFAFVEYLAEARKAFEATDSTHIYGRRLVVEWAKEDATVAEMREKTAMFQLIELRNNVGIRPSLFKLEQTRAIKEVLNAKLANKVLFPHGLCIALHDIVQIGESFSFPGDAGTYTSVQFRYIVFRPFEEEVIIGKVRRSSPDGVWVTLGFFEDIFIPETYLQSPHKFDPEENCWVWEYTDGLETHNLYMDEREEIRFRVVKVEFNDVAKGSQA-AADSEELLPMKIIGTISEPGLGLLSWWKMAALSGKAFQKFLEIASPHIPLLKDSKFKETGVLTADEFVLAGDFLVYHCPTWRWETGDEKMVKDYLPKDKQFLATRNVPCYQRLKQMQFTEENEVILDEDDPEGGWVDTHHNIDTTPTKITDSMDDMNLEDKPRL-----LSDTPVADDDEESAGEMTDDEDDGEVEDDPAEVRPTTT---QTDKPSDSNTVNMRSYDLYITYDRYYQTPRMWLFGYNENRQPLSIEETYEDISSDHVKKTVTQENHPHFSGPGMLSIHPCKHAEVIKRIIEQTAQGGNEVEVHMYLLIFLKFVQSVLPTIEYDYTQQFTMMDLTANDDEYEQLTAAQVLERLEESWVNERLSPYLLETQQEVVDCLLEQCQTVEDNFSQAS--SFAVGIHQLEIQRIKYMVTDYVRTRLKKIEKHTEYALEEELVHLSPAEFVYAREFHRNTRDHLTEMALKHMPSAFQNLDKQKSMSVPNLNTFIFFKVKEDVNDVQVDPRTPVDLSKDEIHISKYLPIAPLLEQTKIKLV-------MVQNSQHIFEARLDNVRCMSSVLKSVAFKDYATVFISNNGLKVTVEESKCAQVNAFLQSDLFQAYEFSSDTLVFRINLNVLMECLNIFGGAPGHSFVSLKMYYPGEGEPLGLVLEEGGVVTECQIKTMEADEILDFNFTSVGVQNKIIMKSECLRDAFSDLDVSSQVIEMLMSPDAPYFRLSTFGHAGTTTNEYPKDSDMVESFECTKTQINKYKLTLLKPSIKALLQSTKISIRMDDRGFLSLQYMIKTEDGNTCFVEYLCAPDEDNEDHVLLNSENSLAERFRALFTLMNINGPDAVKIICEGFKDSSELLKHELAFCLGQMQDLTALPTLEEVLEDKNQPIIVRHEAGEAIGALGQMESLPLLNKYLDHESKVLKQTCELAVMRIKHVHSNQLGSDSPFSSVDPAPANKDKTCKELKDILLDPEQTLFDRYRAMFSLRNISTPEAIDALVKGLDCDSALFRHEIAYVLGQMADKHAIEGLSEKLKDMSDDPMVRHECAEALGAVDDPRCKEILSKHLTDNDLIVKQSCEIALDMNECETQHQFQYADTLE---------------------------------------------------------------------------------------------------RQVFVVPFQLVFLADSARNTFSNIETVSAREDIHRSLRLQILSTLAGILHSTKIMMSDTSTDLAARLLSSVAVGRGANLPHETQYLDNRLPVTFINCMREFTPKECAYYLRRLGVAPITVLTHSTVGSVNRLTDTFISGLQATFPSTISTVMKTSAKLQPMSNCSRNCDVCLLPIIQRLCNGCIALS---MVKYSVLLPTYNEVDNLPIIVYLLVREFKKNDIDYEIIVIDDNSPDGTIEVAKKLQTAYGEDRILLRPRPGKLGLGTAYIHGLKSATGDFVIILDADMSHHPKFIKQFVDLQSETGCDIVTGTRYRNGGGVFGWDFMRKLISCTANYLTQIMLWPGCSDVTGSFRLYKKEVLEQLVASCISKGYVFQMEMIVRAKQLGFTVKEVPITFVDRVYGESKITSKEIIGFWMGLLKLFATTXXXXXXXXXXXXXXXXXXXXXXXXXXXXXXXXXXXXXXXXXXXXXXXXXXXXXXXXXXXXXXXXXXXXXXXXXXXXXXXXXXXXXXXXXXXXXXXXXXXXXXXXXXXXXXXXXXXXXXXXXXXXXXXXXXXXXXXXXXXXXXXXXXXXXXXXXXXXXXXXXXXXXXXXXXXXXXXXXXXXXXXXXXXXXXXXXXXXXXXXXXXXXXXXXXXXXXXXXXXXXXXXXXXXXVLEEVCPRCRTSNYQNKSLKLLVNECGHDLCEKCVEHLFIRGSAPCPSCKLVLKKNGFKTKRFEDFSVEREVDIRKRILKDYNKTEEDFETLREYNDYLEEIEEIIFNFTSNIDVEETKAKVEAYKKENYKTIQKNRVAQSRQEAYLKEKTLAEEKEAEERRAHEQECELMEEMERQERKKKLLDQIASSDRPADEILLLHKEEEETVNATKRSSKTYNSGFSIAMI----VKPSDTQYIYKYEGCEGDTCGPKT-SIEKI--KRYAESVT-VSKAALAGGFLQDYVVHRPVDEAYSGLFIKAWLPAPSLPVENRVKPARKTVATAGPPPYGAREGWAPRIPSDFGDGGAFPEIHFSQYPLNMGLEDRNTKVIAMQVDAQGKVKYDALVRQGHGKDRIIYSKPSDLLPK--DGMDLDKPDEEAVKKTTEDTRNALEKLINAKISAALPNKVAGQKEPPKYIRYTPSQQGVAYNSGAKQRIIRMVEAQKDPMEPPKFKTNKKIPRGPPSPPAPVLHSPTRKVTVKEQQEWKIPPCISNWKNPRGYTIPLDKRLAADGRGLQDNTINDNFAKFAEALYIADRKAREAVDMRANIEKAMAAKEKEEQEQKLRLIAQKAREERSGIIRDPEETEAAERDELRRDRHKERERDRRIKRANGKAEKMRSMEDRDITEKIALGQAA-AGQTELYDQRLFNASSGLDSGYLEDDQYNVYDQPWRKGANTIYRPKKDLDSDLYGDNVEEYTKNKRFVADKEFAGADHSRSHDGPVQFEEDPFGLTQFLTDVKNLKRPRD--SRKRAAVSDHEIHIKYEDQEKINQFARYNSKLLEIKDDLTAKGKQLQNLTDAAQDVEELELDSFPFQLGEVFVEMSAEQTNEMISTYKDKIQSDIQGLKDKAADIENNMKELKSELYGKFGSAINLEYXXXXXXXXXXXXXXXXXXXXXXXXXXXXXXXXXXXXXXXXXXXXXXXXXXXXXXXXXXXXXXXXXXXXXXXXXXXXXXXXXXXXXXXXXXXXXXXXXXXXXXXXXXXXXXXXXXXXXXXXXXXXXXXXXXXXXXXXXXXXXXXXXXXXXXXXXXXXXXXXXXXXXXXXXXXXXXXXXXXXXXXXXXXXXXXXXXXXXXXXXXXXXXXXXXXXXXXXXXXXXXXXXXXXXXXXXXXXXXXXXXXXXXXXXXXXXXXXXXXXXXXXXXXXXXXXXXXXXXXXXXXXXXXXXXXXXXXXXXXXXXXXXXXXXXXXXXXXXXXXXXXXXXAGPIAERNQDATIYVGGLDEKVSETLLWELFLEAGPVVNVHMPKDRITQQHQGYGFVEFMGEDDADYSIKIMNMIKMFGKPIRVNKASAHQKSLDVGNLFIGNLDPEVDEKLLYDTFSAFGVILQTKVMRDTGNSKGFAFINFANFEASDAAIEAMNGQYLCNRSISVSYFKGKNERHGSAAERILCAQNPLSLADKPHTLFADAPRQHPNILITGTPGTGKTQLATRLAEITKMKHINIGKVAAENECYDGYDEALDCKVLDEDKILSCIEADMAKGNNVVDYHGSDFFDEDWFDIVFCLRAEIEVLNKRLEERGYSEEKIKNNLESEIFQVLLEEARDSYDPEIVHQLSSNTLSDVESNLQRISTWIKSWHMADHDADFNEDIGDGDNDVDPDQ---------AQSTEVEPNKRITTPYMTKYERARILGTRALQISMNAPIMVELKGQTDPLEIAKQELKERKIPLIVRRYLPDNSYEDWSIDELIIDSNFPLKVDYCGVCSLPPEYCEHGPLFDKCKEWMEENLPDEYARLEELAMLNNSKKKQTRGGKAMKNITKKQEQKQVVVGRSMRARKKYVTLVRGLKTCDMNLKKCSKAFGQKFACGSSVTGDDEITVQGDVVDDMMDFIVEELGIDDDLVVDGIMIYSVYIINKAGGLIYDEDFSWNKNIEEHTWQHPIPLVFTDTGRVLVKFGELNSIKPGYSVIAVNRQSVSGTMGPADKPIMEMINNPDCYPLSLTFGKGKVGANEKLMLASMFHSLYAIASKISPVEGSSGIQQLVTDEFSLHCFQTITGVKFFVIVDHKQTACEPLLHRIYELYTDFVLKNPFYLIDMPIRCELFDQNLRRVIEQVERASAYSMARNQEKAMSLLSRWYKYQREIHGGPEKRPYLATECHSLQEAEKWRHQIIKEIARKVSQIQNAGLGEFRIRDLNDEINKLIREKGHWQDRIVELGGPNYHKIGPKMLDHEGQELPGNRGYKYFGAAKDLPGVRELFEEEPPKPPRKTRGDLMKDIDAYYYGYLDDEDGVLMKLEEEAEKKARHLAIEEWKLKKETGELDKEREEEEKRRKELKTDDDTTLTDEHTIAPLEVPSQKDVELELLRKKKMELLLKYASEDMVE--------ENGK--QDETASETSKKKAPAVSSEKIAVVLRNVGNAPILQKQKYNVDKNKTVKWMSNWIKGKLKLQENEQVILYIAQQFAPPIDQHVGNLFDCFGTNDKLVVQYATQPAWGCKNIPWEELDEYKDYNVTSVPLLAVADHLGQVCKDANDRYMLCRNDSGDPRKCLREGQLVTNCTKMFMDKVYKECKMPFARYTTCLDLNTRRHQFCRGTQIEFDKCMLEKTGVSREFMSFRGRG-----------RGRGGGRSYDEGPPESVVKIGKLMNSCEGDLVLRADNDMVPYFNAPIYLENKQQIGKIDEIFGPINEYMMSVKLMPNMTADSFKRKQPFYINPMKLLPMSRFLPKPPAPKGPGGAGGSFRGRGRGGG--RGRGGGR-GRGG----GRGRGGGGFRGRRMVSISEEPANSSLEKPEMSYEAKCSLTIPIAKPLATKKLSKKLYKCCKIATKAKSIRRGTKAVGKSIRKGEKGFVIIAGDISPIDVISHFPILCEEQKLPYVYVPARSDLGAAIGSNTPCSVLLILKGEEYKDKYKECIKGIKELPNIYMANLEDNVGKITLVATGDGRIIVGTLKGFDQTINLVLEDAHERIFSHTQGVEQVPLGLYLIRGDNVACVGEIDQEIDSNLGLGGLRAEPLQPIVHLSMVDLEGGDLKKWNCIYPAYINSNRSIKRGRRIPKEIAVENPTCQEIGDVVKSLGLRHEVQRKHYTRELDRERWQLGRVKVQLLDSDGSPLHDTIKSKGELMEYVATMIPKLKSRSAKGPDQQQAS--SGKNKKKKGKKNPSTLLPLELVDKCIGSRMHMTMKNDREIVGVLLGFDDFVNMVLEDVTEYENTAEGRRVTKLDQILLHGSNITMMVPGGEGPV------------------------------------------------------------------DKRVYLGALKYMPHAVFKLLENMPMPWEQIRDVNVLYHITGAITFVNEIPWVVEPQYISQWGTMWIMMRREKRDRRHFKRMRFPPFDDEEPPLDYADNVLDVEPLEAIQMELDREEDGEVVDWFYENKGLIDTDYINGSTYKKWYFALPIMSTLYRLANQLITDLLDDNFFYLFDLKSFFTAKALNLAIPGGPKFEPLVRDISQAEEDWNEFNDINKIIIRHQIRTEYRIAFPYLYNSRPYKVHLSWYHYPTVVYIKTEDPDLPAFYFDPLINPIAPKHGTQRTEPLPEDDEEFSLPEFVSPFLEDTPLYTDNTANGIALLWAPHPFNCRSGLTRRAIDIPLVKSWYREHCPAGQPVKVRVSYQKLLKCYVLNALKHRPPKNMKKRYLFKSFKATKFFQCTQLDWVEAGLQVCRQGYNMLNLLIHRKNLNYLHLDYNFNLKPVKTLTTKERKKSRFGNAFHLCREILRMTKLVVDSHVQYRLGNVDAYQLADGIQYVFAHIGQLTGMYRYKYKLMRQIRMCKDLKHLIYYRFNTGPVGKGPGCGIWAPGWRVWLFFLRGIVPLLERWLGNLLARQFEGRHSKGVAKTVTKQRVESHYDLELRAAVMHDIVDMMPEGVRQNKARTILQHLSEAWRCWKANIPWKVPGLPSPIENMILRYVKSKADWWTNTAHYNRERIKRGATVDKTVCKKNLGRLTRLYLKAEQERQHNYLKDGPYISAEEAVAIYTTTVHWLESRRFSPIPFPPLSYKHDTKLLILALERLKEAYSVKARLNQSQREELGLIEQAYDNPHEALSRIKRHLLTQRHFKEVGIEFMDLYSHLVPVYDVEPLEKITDAYLDQYLWYEADKRRLFPQWIKPADTEPPPLLVYKWCQGINNLQDVWETGEGECNVMLETQFEKLYEKIDLTLLNRLLRLIVDHNIADYMTAKNNVIINYKDMNHNNSYGTIRGLQFASFIVQYYGLVMDLLLLGLHRATHMAGPPHMPNDFLTFTDVATEISHPIRLYSRYVDRVHIFFRFTAEETRDLIQRFLTEHPDPNNENIVGYNNKKCWPRDARMRLMKHDVNLGRAVFWDIKNRLPRSVTTVNWTGSFVSVYSKDNPNLLFSMSGFECRILPKCRVAHDEITNRDGVWNLQNEVTKERTAQCFLRVDTESMTKFHNRIRQILMASGSTTFTKIVNKWNTALIGLMTYFRESVVNTQELLDLLVKCENKIQTRIKIGLNSKMPSRFPPVVFYTPKELGGLGMLSMGHVLIPQSDLRWSKQTDVGITHFRSGMSHDEDQLIPNLYRYIQPWETEFIDSQRVWAEYALKRQEATAQNRRLTLEDLEDSWDRGIPRINTLFQKDRHTLAYDKGWRVRTDFKQYQVLKQNPFWWTHQRHDGKLWNLNNYRTDMIQALGGVEGILEHTLFKGTYFPTWEGLFWEKASGFEESMKYKKLTNAQRSGLNQIPNRRFTLWWSPTINRANVYVGFQVQLDLTGIFMHGKIPTLKISLIQIFRAHLWQKIHESVVMDLCQVFDQELDALEIETVQKETIHPRKSYKMNSSCADILMFASYKWPISKPSLLADTKDVMDNATTQKYWVDVQLRWGDYDSHDVERYTRAKFLDYTTDNMSIYPSPTGLLIGMDLAYNLFSAFGNWFPGIKPLIQQAMTKIMKANPALYVLRERVRKGLQLYSSEPTEPYLSSQNYGELFSNQIIWFVDDTNVYRVTIHKTFEGNLTTKPINGAIFIFNPRTGQLFLKIIHTIVWAGQKRLGQLAKWKTAEEVAALIRSLPVEEQPKQIIVTRKGMLDPLEVHLLDFPNIVIKGSELQLPFQACLKVEKFGDLILKATEPQMVLFNLYDDWLKTISSYTAFSRLILILRALHVNNDRTKILLKPDKTTITEAHHIWPSLNDEEWIKVEVSLKDLILADYGKKNNVNVASLTQSEVRDIILGMEISAPSQQRQQIAEIEKQTKEQSQLTATTTKTTNIHGDEIIVTTTSNYERQTFSSKTEWRVRAISATNLHLRTNHIYVSSDDIKETGYTYILPKNILKRFITISDLRTQISGYLYGVSPPDNPQVKEIRCVVLVPQWGTHQNVHLPSMLPNHDYLKEMEPLGWIHTQPNELPQLAPQDVTMHAK-----------------------------------------------------------------------------------------------------------------------------------------M-------------VLQNYNF-----------------------KQLRLVKAAFGRWTEKYDMR-----KYKEKDAATLWKFRGEEDVDRFYTLDDNMTGGRSLIELSTSRGGRLHMKGKIDPTPSYYNENDGTGYAGIRSYPYYNTWGSERTHDLHRWQQFEFRVRGDGRCYRIQLWFKSKWGDEATRFWVAHLQTRGGPYWERIKIPFNRFYPIKYEQITAILHKPPTMKLYSLGIYPDNQIPGDFSLEIDSIRALNDNLYCPENIWKFIGTNKYRKS-ANKEHRGIPKAVFLEDVDSFMSSTSEKNAAAVLKDFDEQLQKYKYMELNLLQRKKRLRAQVPDIEKTLEIVKHMLKKN---EEFQTHFMLSDQVHALATVPPTEKVFLWLGANVMLEYTIDEAIALLTKNLNTATVNADQLEDDLGYLSNQITTMEVNMARVYNWDFKRRKAAADKXXXXXXXXXXXXXXXXXXXXXXXXXXXXXXXXXXXXXXXXXXXXXXXXXXXXXXXXXXXXXXXXXXXXXXXXXXXXXXXXXXXXXXXXXXXXXXXX---AARPTFEPARGGTGKNDLSALSKQYSSRDLPGHTKLKYRQLGQDTKEEVTGKDFKRDLDEKERSKRHRT----EVKRSRAVQEPRETLDQDEPFDSSSDSSSDEDDTSELLAELARIKRERANDRQKQEAEKAAEAEKIRKETILSGNPLLKMGSDFNVKRRWDDDVVFKNCAKGLDEKNDRFINDTLRSEFHKKFMAKYIQMEAHISPNSSVLIIRPSEVTVDALQLAKSSLD-----GFSVSFELMERLG---SSDTSYNVVVVGYFGA----EKDLDYELIQKSMKSSGIIAIFNGE--------NSSVSLDLLINGFSDSQQISEN---------------------LTIAKSPACAFGTSTAIKL--------------APKVWKLDAE---DDLEDLIDPDDLLTEEDKVAPNKKLY--TCGPKSEKKKACKNCSCGYAEELAGAPP----PEFKSACGSCYLGDAFRCASCPFLGQPAFKPGENVKLAL-------XXXXXXXXXXXXXXXXXXXXXXXXXXXXXXXXXXXXXXXXXXXXXXXXXXXXXXXXXXXXXXXXXXXXXXXXXXXXXXXXXXXXXXXXXXXXXXXXXXXXXXXXXXXXXXXXXXXXXXXXXXXXXXXXXXXXXXXXXXXXXXXXXXXXXXXXXXXXXXXXXXXXXXXXXXXXXXXXXXXXXXXXXXXXXXXXXXXXXXXXXXXXXXXXXXXXXXXXXXXXXXXXXXXXXXXXXXXXXXXXXXXXXXXXXXXXXXXXXXXXXXXXXXXXXXXXXXXXXXXXXXXXXXXXXXXXXXXXXXXXXXXXXXXXXXXXXXXXXXXXXXXXXXXXXXXXXXXXXXXXXXXXXXXXXXXXXXXXXXXXXXXXXXXXXXXXXXXXXXXXXXXXXXXXXXXXXXXXXXXXXXXXXXXXXXXXXXXXXXXXXXXXXXXXXXXXXXXXXXXXXXXXXXXXXXXXXXXXXXXXXXXXXXXXXXXXXXXXXXXXXXXXXXXXXXXXXXXXXXXXXXXXXXXXXXXXXXXXXXXXXXXXXXXXXXXXXXXXXXXXXXXXXXXXXXXXXXXXXXXXXXXXXXXXXXXXXXXXXXXXXXXXXXXXXXXXXXXXXXXXXXXXXXXXXXXXXXXXXXXXXXXXXXXXXXXXXXXXXXXXXXXXXXXXXXXXXXXXXXXXXXXXXXXXXXXXXXXXXXXXXXXXXXXXXXXXXXXXXXXXXXXXXXXXXXXXXXXXXXXXXXXXXXXXXXXXXXXXXXXXXXXXXXXXXXXXXXXXXXXXXXXXXXXXXXXXXXXXXXXXXXXXXXXXXXXXXXXXXXXXXXXXXXXXXXXXXXXXXXXXXXXXXXXXXXXXXXXXXXXXXXXXXXXXXXXXXXXXXXXXXXXXXXXXXXXXXXXXXXXXXXXXXXXXXXXXXXXXXXXXXXXXXXXXXXXXXXXXXXXXXXXXXXXXXXXXXXXXXXXXXXXXXXXXXXXXXXXXXXXXXXXXXXXXXXXXXXXXXXXXXXXXXXXXXXXXXXXXXXXXXXXXXXXXXXXXXXXXXXXXXXXXXXXXXXXXXXXXXXXXXXXXXXXXXXXXXXXXXXXXXXXXXXXXXXXXXXXXXXXXXXXXXXXXXXXXXXXXXXXXXXXXXXXXXXXXXXXXXXXXXXXXXXXXXXXXXXXXXXXXXXXXXXXXXXXXXXXXXXXXXXXXXXXXXXXXXXXXXXXXXXXXXXXXXXXXXXXXXXXXXXXXXXXXXXXXXXXXXXXXXXXXXXXXXXXXXXXXXXXXXXXXXXXXXXXXXXXXXXXXXXXXXXXXXXXXXXXXXXXXXXXXXXXXXXXXXXXXXXXXXXXXXXXXXXXXXXXXXXXXXXXXXXXXXXXXXXXXXXXXXXXXXXXXXXXXXXXXXXXXXXXXXXXXXXXXXXXXXXXXXXXXXXXXXXXXXXXXXXXXXXXXXXXXXXXXXXXXXXXXXXXXXXXXXXXXXXXXXXXXXXXXXXXXXXXXXXXXXXXXXXXXXXXXXXXXXXXXXXXXXXXXXXXXXXXXXXXXXXXXXXXXXXXXXXXXXXXXXXXXXXXXXXXXXXXXXXXXXXXXXXXXXXXXXXXXXXXXXXXXXXXXXXXXXXXXXXXXXXXXXXXXXXXXXXXXXXXXXXXXXXXXXXXXXXXXXXXXXXXXXXXXXXXXXXXXXXXXXXXXXXXXXXXXXXXXXXXXXXXXXXXXXXXXXXXXXXXXXXXXXXXXXXXXXXXXXXXXXXXXXXXXXXXXXXXXXXXXXXXXXXXXXXXXXXXXXXXXXXXXXXXXXXXXXXXXXXXXXXXXXXXXXXXXXXXXXXXXXXXXXXXXXXXXXXXXXXXXXXXXXXXXXXXXXXXXXXXXXXXXXXXXXXXXXXXXXXXXXXXXXXXXXXXXXXXXXXXXXXXXXXXXXXXXXXXXXXXXXXXXXXXXXXXXXXXXXXXXXXXXXXXXXXXXXXXXXXXXXXXXXXXXXXXXXXXXXXXXXXXXXXXXXXXXXXXXXXXXXXXXXXXXXXXXXXXXXXXXXXXXXXXXXXXXXXXXXXXXXXXXXXXXXXXXXXXXXXXXXXXXXXXXXXXXXXXXXXXXXXXXXXXXXXXXXXXXXXXXXXXXXXXXXXXXXXXXXXXXXXXXXXXXXXXXXXXXXXXXXXXXXXXXXXXXXXXXXXXXXXXXXXXXXXXXXXXXXXXXXXXXXXXXXXXXXXXXXXXXXXXXXXXXXXXXXXXXXXXXXXXXXXXXXXXXXXXXXXXXXXXXXXXXXXXXXXXXXXXXXXXXXXXXXXXXXXXXXXXXXXXXXXXXXXXXXXXXXXXXXXXXXXXXXXXXXXXXXXXXXXXXXXXXXXXXXXXXXXXXXXXXXXXXXXXXXXXXXXXXXXXXXXXXXXXXXXXXXXXXXXXXXXXXXXXXXXXXXXXXXXXXXXXXXXXXXXXXXXXXXXXXXXXXXXXXXXXXXXXXXXXXXXXXXXXXXXXXXXXXXXXXXXXXXXXXXXXXXXXXXXXXXXXXXXXXXXXXXXXXXXXXXXXXXXXXXXXXXXXXXXXXXXXXXXXXXXXXXXXXXXXXXXXXXXXXXXXXXXXXXXXXXXXXXXXXXXXXXXXXXXXXXXXXXXXXXXXXXXXXXXXXXXXXXXXXXXXXXXXXXXXXXXXXXXXXXXXXXXXXXXXXXXXXXXXXXXXXXXXXXXXXXXXXXXXXXXXXXXXXXXXXXXXXXXXXXXXXXXXXXXXXXXXXXXXXXXXXXXXXXXXXXXXXXXXXXXXXXXXXXXXXXXXXXXXXXXXXXXXXXXXXXXXXXXXXXXXXXXXXXXXXXXXXXXXXXXXXXXXXXXXXXXXXXXXXXXXXXXXXXXXXXXXXXXXXXXXXXXXXXXXXXXXXXXXXXXXXXXXXXXXXXXXXXXXXXXXXXXXXXXXXXXXXXXXXXXXXXXXXXXXXXXXXXXXXXXXXXXXXXXXXXXXXXXXXXXXXXXXXXXXXXXXXXXXXXXXXXXXXXXXXXXXXXXXXXXXXXXXXXXXXXXXXXXXXXXXXXXXXXXX--MEVVPKDLNNIRACMMCSLLKNTEQFIIDGCDNCDQWLSLKNNRERVLECTSPNYEGMISLTNPDESWVARWQGIRGLVRGMYAISVMGKMPSHIQRELERQGRKYKSRDLGIKXXXXXXXXXXXXXXXXXXXXXXXXXXXXXXXXXXXXXXXXXXXXXXXXXXXXXXXXXXXXXXXXXXXXXXXXXXXXXXXXXXXXXXXXXXXXXXXXXXXXXXXXXXXXXXXXXXXXXXXXXXXXXXXXXXXXXXXXXXXXXXXXXXXXXXXXXXXXXXXXXXXXXXXXXXXXXXXXXXXKSDKSVGYRWKIDFNGRAKNNPPSLANPIGYCDDVPDHEQEDNNAHLIVKRSWDIALVPLKQVPMNLFLMYMIGNTLSLFPIIMTVMMFKSPFSSLFSYKTTFQKLEGSHHILQKMVFILSNFVLIAMALYKCNAMGLLPIHPSDWIAFALPKTRVEYVVGGPVLM----TTYRKTWDKDEFAKKAKDRLVAENEPEIVSERKVKRELLRPRDHKVDLDSKLGKTMVVTKDSPSAMQGGYYCKVCDCVVKDSINYLDHINGKKHQRNLGMSMKVERSTLDQVRARFEKNKRKREEKNEDYDLEARAQERQEEEERQRVLKRQRKKDKKRAANEAQDDVDPELAAVMGFGGFGKMADTEQSNVIEEPFDLIRMSLDERVYVKMKNGRELRGKLFAYDQHLNMVLGDVEETITTVEIDEDTYEELFKSTKRSIQMLFVRGDGVILVSPPTRPGM-DDGLEAIRQKRMAELQAQQG----DQAEKQARQQEMKNSMLSAILDQQARARLNTIAQVKPERAQKVEMMLINMYQRRQIVGQVGEAELIKMLEEISKTEPKGSKVNFDRRRVVDSDSDWRFVFPDTRDDLLVSEGRLSVKVVPVHNIPANLERVRDSVKKRWWSIEHFDTFFSTILKFGTLDNSVKEDAWRAVVLGVEQHTETLARIFSERLDSQDKLAHLNALQMEVYILVELYQCFEEEGKSQKGKKNKEDASSWSSERQEGLHALRQLLDLNLALLWDPPVVHETFVEQVANCCYKLLENPEVVKCKKTLEFIFHVLGVLIKRYNHCLGACMKIVQLLQQHESLSSPFASLLLVCVRDYDIKTVVAQVIREIAQIEPGELARDTNATRNYCNFLLELGSTCGPVVLSAISSLLPHLDGDSYTMRNCVLSIIGDLIGGVLSEEGNEE--KGTRETLFDRLELHIHDQNAFVRSKSIQILTKLIEQRCVPIPRQPDLVEKVVGSIQDRSSNVRKNALVFITTYLGCNPYSDKLSLESLKEKLKEEGEKLAALKEELSQHAANSEDAMERKMEMIQKQDLIVQYLRDCVTFTEQMHRVIVLVSQLLASKSASDVLESVDFLVSAYEFGLKASELGIRKMLVLVFNPDQNVKEAVVNAYIRLYIKPIGKKSSPETVAKNLMGMTYGSTVGELMSLKELVKLLIEKEHVSPRAIKVLLDLLVDKPTQPHELSAATIILSMVASVDHNLVVQNMNLLITAGFTG---DLELAKNTCLLLQQGVAKKQDAKDFTRLEETHRLVATISDTLLEKFDTPGLDWIGFSNEAVKALYGLCEVPDTILTDILNKLLRKTFPPSGGPTVNPLAGLHMYRLLSLLGQVALSTLVHIDTRVLEELKHRSAVRQQIEESKREKKLQGVDAAEEELGLQGATADDAEVEHVRQVLEREIVTGQGYLARFAPLLKHICSSPQLYPCHRIQNAAVLALCKFMLVSSSLCEDNIQLLFTLLEKSTDEKTRCNIMILLHDLIIRFPNLLVNWTGKIYARLSDQSVKVRSTTIRVLTNLILNDMVKVKGNISELAGCLEDEDPKIRSLTKLFFAELSKKSNAIYNVMADIISHLSDETGRDKEQFQRIMKYLFEFIDKDKQAESLVEKLCHRFRATRSDRQWHDLSFCLSLLSYSERSLKKLLENIACYHDKLADEEVYSNFLLIAEKARKTVK--DLLNDFETKLRFCHEKGGGDDEILSQMKELPPVPTTKRKPFKFLPPVDVVNVGGVRTGHLKSSLTSDLLIRLPESFCEPKDYLNGRYLVKRTLFLMHLIPKLMKCDLVSAIKFKYNKDLKPVLHVDSFNL-----IPGCVFKSSLLNHDRNAVRPDKVYDVACAEVHTPYYNNSILTDIYSVQYVDFL-TVVENSLSLKQALTILKFWCKRK----CGGISGHIITTILLHLNLSGLVSSEMDTLTVCKQFWNFLSSNFVSTAGIIVGDTNNAGQFG-----LFIDTSA--NVCYNTDIVSLKELARHSQVITKLLESDHNNFISVLTEKVSSLFDYDVVYKVHIPDA---TLPDCSLQYCGVQFRGFIDHIKDILCKAYGDRVKEIKIEYELSEPWSRKSAPP---ELVLIGLSIEQSNWTRVVDRGPSADTVEAKTFKEFWGDKSNLRRFQDGSIVQAVVWNGKSAQERRSILTQITQHTLNRHAGVASDSVQELKFESGKIVGREYYEGDGEEQAQKIIKTFSELSKILRKCKIPLTITSVLGVSPVLRNTDLFPQAEYQVERAR---------NKPSPPFVKAHEIVCHFELSGKWPEDVRGILRLKAAFYLALKEELESMH-ISAKVNINYIDIARNGFIFRLRFLVPKEEKLRAS------PCSGAQLKVQTVTLPHVSSHLTSLSLKHSAYPLTVRFFKRWVACHCLSNYISDIFCELVVAYIFRS-AHNSTPQTATSAFLRVLSFLSSFDWNLYPLIINFNDELSSETL-EVYKNFMNTRSSYPDACIVCPQNELSD-LTRDSPAKSSLNILKHLAGKA----------KSSPLDSIFEPNVTSYNVIIHLARNKTGRFVTS--------EHHAKSSHFPVVEFEPVRLYVEELTSAYGHLCLFLYNRYAPSEVGVVLKRAENSEVKFTVNGSMAKVRESGKVKDNLDVMLSDFDLMGKGLVSNIEVVXXXXXXXXXXXXXXXXXXXXXXXXXXXXXXXXXXXXXXXXXXXXXXXXXXXXXXXXXXXXXXXXXXXXXXXXXXXXXXXXXXXXXXXXXXXXXXXXXXXXXXXXXXXXXXXXXXXXXXXXXXXXXXXXXXXXXXXXXXXXXXXXXXXXXXXXXXXXXXXXXXXXXXXXXXXXXXXXXXXXXXXXXXXXXXXXXXXXXXXXXXXXXXXXXXXXXXXXXXXXXXXXXXXXXXXXXXXXXXXXXXXXXXXXXXXXXXXXXXXXXXXXXXXXXXXXXXXXXXXXXXXXXXXXXXXXXXXXXXXXXXXXXXXXXXXXXXXXXXXXXXXXXXXXXXXXXXXXXXXXXXXXXXXXXXXXXXXXXXXXXXXXXXXXXXXXXXXXXXXXXXXXXXXXXXXXXXXXXXXXXXXXXXXXXXXXXXXXXXXXXXXXXXXXXXXXXXXXXXXXXXXXXXXXXXXXXXXXXXXXXXXXXXXXXXXXXXXXXXXXXXXXXXXXXXXXXXXXXXXXXXXXXXXXXXXXXXXXXXXXXXXXXXXXXXXXXXXXXXXXXXXXXXXXXXXXXXXXXXXXXXXXXXXXXXXXXXXXXXXXXXXXXXXXXXXXXXXXXXXXXXXXXXXXXXXXXXXXXXXXXXXXXXXXXXXXXXXXXXXXXXXXXXXXXXXXXXXXXXXXXXXXXXXXXXXXXXXXXXXXXXXXXXXXXXXXXXXXXXXXXXXXXXXXXXXXXXXXXXXXXXXXXXXXXXXXXXXXXXXXXXXXXXXXXXXXXXXXXXXXXXXXXXXXXXXXXXXXXXXXXXXXXXXXXXXXXXXXXXXXXXXXXXXXXXXXXXXXXXXXXXXXXXXXXXXXXXXXXXXXXXXXXXXXXXXXXXXXXXXXXXXXXXXXXXXXXXXXXXXXXXXXXXXXXXXXXXXXXXXXXXXXXXXXXXXXXXXXXXXXXXXXXXXXXXXXXXXXXXXXXXXXXXXXXXXXXXXXXXXXXXXXXXXXXXXXXXXXXXXXXXXXXXXXXXXXXXXXXXXXXXXXXXXXXXXXXXXXXXXXXXXXXXXXXXXXXXXXXXXXXXXXXXXXXXXXXXXXXXXXXXXXXXXXXXXXXXXXXXXXXXXXXXXXXXXXXXXXXXXXXXXXXXXXXXXXXXXXXXXXXXXXXXXXXXXXXXXXXXXXXXXXXXXXXXXXXXXXXXXXXXXXXXXXXXXXXXXXXXXXXXXXXXXXXXXXXXXXXXXXXXXXXXXXXXXXXXXXXXXXXXXXXXXXXXXXXXXXXXXXXXXXXXXXXXXXXXXXXXXXXXXXXXXXXXXXXXXXXXXXXXXXXXXXXXXXXXXXXXXXXX--------------------------------------------------------------------------------------------------------------------------------------------------------------------------------------------------------------------------------------------------------------------------KKRKSRWDETPSAQTGGATPGLGVGVTPAGMMAMGMATPTPGHLAAMTPEQMQAYRWEREIDERNRPLTDDELDALFPSGYKILEPPANYAPVRTPIRRLTQTPTPMVQ-TGFRIQIEDKSVKSFNDQPQGNLPFLKQEDIQYFDKLLTEVDETTLSPEELKERKIMKLLLKIKNGTPPMRKAAMRQITDKAREFGAAALFNQILPLLMSPTLEDQERHLLVKVIDRILYKLDDLVRPFVHKILVVIEPLLIDEDYYARVEGREIISNLAKAAGLATMISTMRPDIDNMDEYVRNTTARAFAVVASALGIPSLLPFLKAVCRSKKSWQARHTGIKIVQQVAILMGCAILPHLRNLVEIIEHGLVDEQQKVRTITALAIAALAEAATPYGIESFDSVLKPLWKGIRMHRGKGLAAFLKAIGYLIPLMDAEYARYYTQEVMLILIREFQSPDEEMKKIVLKVVKQCCGTDGVESQYIREEILPEFFRNFWNQRMALDRRNYRQLVDTTVELANKVGAAEIIVRVVDDLKDENEQYRKMVMETIEQILTNMGATDIDNRLEEQLIDGILYAFQEQTTEDVIMLNGFGTVVSSLGIRTKPYLPQICGTILFRLNNKTAKVRQQAADLISRIAPVMMVCGEEKLLGHLGVVLYEYLGEEYPEVLGSILGGLKAVVNVIGMHKMTPPIKDLLPRLTPILKNRHEKVQENCIDLVGRIADRGSEYVSAREWMRICFELLELLKAHKKAIRRATVNTFGYIAKAIGPHDVLAVLLNNLKVQERQNRVCTTVAIAIVAETCSPFTVLPALMNEYRVPELNVQNGVLKSLSFLFEYIGEMGKDYVYAVTPLLEDALMDRDLVHRQTACAAIKHMSLGVVGLGCEDALIHLLNYVWPNIFETSPHVINAVIEAIEGLRCALGPVKILQYTLQGLFHPARKVRDVYWKVYNGLYISAQDALVPAFPRIPDDEKNSYIRHELEYFLLHSLGIDPVLKGVMKPLSSTIFPYIAAGSDLLLTDSNFNQAELIKLLAFHCVNHTLKTRKTVLKNNSKISGAVSDDLRDQGFTRPKVLVLFPFRNVAHKFIHQVLKIASKKQVSNKKRFEDEYGPGEEKPNLSKSLSYQRTFLGNNDDFFTLGVAFAKNSVKLYTDFYSSDLIVASPLGLRSVVGQGDKRDYDFLSSIEVLSLFMSDVFLMQNWEHLLHCLDHLNLQPSSTDHTDFSRVKQWTLDGHGKYIRQNLVFSSLAAAQISALFGKECVSHRGLVRVHPHSHKDILSQLLYSVRQVFTRMRDKKENELTTGRYEYFLDNVLPRLRGDLTNVVIVIPSYFDFIRVRNYFKRENLKFSQLSEYTTNKTITNVRRDFSEGNVKYLLTTERFFFFKRYKLQNVQQVVFYECPLYAECYLHYLNML---DGAVSTLLYNKLDGEKLVRVVGERQCKQLINSPQSTHVLV--SVSYVIRDVHEPVHKGGVNALFIDSPADCLFTACRDSVIRSWNYRTNINLIDTYEHHNDWVNSIFYSAKHDLLFSGSSDTGVKIWDASKGFVMSSLRTHRDYVKKLAYADDKDIFASGGLDRRIYIWDVCTLKCLTTNNNTVSTAICDGHKDSIYSLSVTPDGSLLVSGGTENFIRMWDPRACTKSGKLKGHTSNVKALVLSPDGTQLLSASSDGTVKLWSMGQQRCIATYRNHTQGVWSIAVREGWNKFYSGGREATLFESDLKTSESSLLLKESGSILDVVVDDANSLWIGTTKTSVNKWELPSTKSSISSPAATIKGGDGLKSVVVLSDKQHVICTDSSGSGFLYNVLGAKLVKELGKIDIKEEVNARNKQEFIPNWFSADVKTGMLTICLEESDCYSAWVCVKDD--NNDNKINYGGLIIQALLQNWVCTAAPNDPTRALYSKQCALPPHTPFALIEGSGRTLFRIRVDETGNPNDSRILDELIPGWVYDLRVKNEMPKFTKIAFYIEPYPPPKSREGRLSANDFLAISKVIEYVGDKILGPQEGPVAHEIMIFCNKQKLEPHMDLRTVKHTIWKSGSDLRLMYLVT-XXXXXXXXXXXXXXXXXXXXXXXXXXXXXXXXXXXXXXXXXXXXXXXXXXXXXXXXXXXXXXXXXXXXXXXXXXXXXXXXXXXXXXXXXXXXXXXXXXXXXXXXXXXXXXXXXXXXXXXXXXXXXXXXXXXXXXXXXXXXXXXXXXXXXXXXXXXXXXXXXXXXXXXXXXXXXXXXXXXXXXXXXXXXXXXXXXXXXXXXXXXXXXXXXXXXXXXXXXXXXXXXXXXXXXXXXXXXXXXXXXXXXXXXXXXXXXXXXXXXXXXXXXXXXXXXXXXXXXXXXXXXXXXXXXXXXXXXXXXXXXXXXXXXXXXXXXXXXXXXXXXXXXXXXXXXXXXXXXXXXXXXXXXXXXXXXXXXXXXXXXXXXXXXXXXXXXXXXXXXXXXXXXXXXXXXXXXXXXXXXXXXXXXXXXXXXXXXXXXXXXXXXXXXXXXXXXXXXXXXXXXXXXXXXXXXXXXXXXXXXXXXXXXXXXXXXXXXXXXXXXXXXXXXXXXXXXXXXXXXXXXXXXXXXXXXXXXXXXXXXXXXXXXXXXXXXXXXXXXXXXXXXXXXXXXXXXXXXXXXXXXXXXXXXXXXXXXXXXXXXXXXXXXXXXXXXXXXXXXXXXXXXXXXXXXXXXXXXXXXXXXXXXXXXXXXXXXXXXXXXXXXXXXXXXXXXXXXXXXXXXXXXXXXXXXXXXXXXXXXXXXXXXXXXXXXXXXXXXXXXXXXXXXXXXXXXXXXXXXXXXXXXXXXXXXXXXXXXXXXXXXXXXXXXXXXXXXXXXXXXXXXXXXXXXXXXXXXXXXXXXXXXXXXXXXXXXXXXXXXXXXXXXXXXXXXXXXXXXXXXXXXXXXXXXXXXXXXXXXXXXXXXXXXXXXXXXXXXXXXXXXXXXXXXXXXXXXXXXXXXXXXXXXXXXXXXXXXXXXXXXXXXXXXXXXXXXXXXXXXXXXXXXXXXXXXXXXXXXXXXXXXXXXXXXXXXXXXXXXXXXXXXXXXXXXXXXXXXXXXXXXXXXXXXXXXXXXXXXXXXXXXXXXXXXXXXXXXXXXXXXXXXXXXXXXXXXXXXXXXXXXXXXXXXXXXXXXXXXXXXXXXXXXXXXXXXXXXXXXXXXXXXXXXXXXXXXXXXXXXXXXXXXXXXXXXXXXXXXXXXXXXXXXXXXXXXXXXXXXXXXXXXXXXXXXXXXXXXXXXXXXXXXXXXXXXXXXXXXXXXXXXXXXXXXXXXXXXXXXXXXXXXXXXXXXXXXXXXXXXXXXXXXXXXXXXXXXXXXXXXXXXXXXXXXXXXXXXXXXXXXXXXXXXXXXXXXXXXXXXXXXXXXXXXXXXXXXXXXXXXXXXXXXXXXXXXXXXXXXXXXXXXXXXXXXXXXXXXXXXXXXXXXXXXXXXXXXXXXXXXXXXXXXXXXXXXXXXXXXXXXXXXXXXXXXXXXXXXXXXXXXXXXXXXXXXXXXXXXXXXXXXXXXXXXXXXXXXXXXXXXXXXXXXXXXXXXXXXXXXXXXXXXXXXXXXXXXXXXXXXXXXXXXXXXXXXXXXXXXXXXXXXXXXXXXXXXXXXXXXXXXXXXXXXXXXXXXXXXXXXXXXXXXXXXXXXXXXXXXXXXXXXXXXXXXXXXXXXXXXXXXXXXXXXXXXXXXXXXXXXXXXXXXXXXXXXXXXXXXXXXXXXXXXXXXXXXXXXXXXXXXXXXXXXXXXXXXXXXXXXXXXXXXXXXXXXXXXXXXXXXXXXXXXXXXXXXXXXXXXXXXXXXXXXXXXXXXXXXXXXXXXXXXXXXXXXXXXXXXXXXXXXXXXXXXXXXXXXXXXXXXXXXXXXXXXXXXXXXXXXXXXXXXXXXXXXXXXXXXXXXXXXXXXXXXXXXXXXXXXXXXXXXXXXXXXXXXXXXXXXXXXXXXXXXXXXXXXXXXXXXXXXXXXXXXXXXXXXXXXXXXXXXXXXXXXXXXXXXXXXXXXXXXXXXXXXXXXXXXXXXXXXXXXXXXXXXXXXXXXXXXXXXXXXXXXXXXXXXXXXXXXXXXXXXXXXXXXXXXXXXXXXXXXXXXXXXXXXXXXXXXXXXXXXXXXXXXXXXXXXXXXXXXXXXXXXXXXXXXXXXXXXXXXXXXXXXXXXXXXXXXXXXXXXXXXXXXXXXXXXXXXXXXXXXXXXXXXXXXXXXXXXXXXXXXXXXXXXXXXXXXXXXXFNENVLEDEAERIEFSNRLTDEFKLLMGEANLAVAKGDRKTAINICLEIIRNIPESPAPYETLSVIFEEENDLYKSLQYGLVSAHLWPRDPLKWYGLAQKCIELNDKENEKVCMSKALRY-----HLIRDKGFIEDVISYFVKLAIGYRKLIKISSESDKDDLISMVENFENCSNDSKKEEFWAKTYVCLIETHPNLATLEKIIKVCKLYLAGKHYSRIPGFLVLSEYVAVETTKSIQDQAEASKHFKVRHQNCPQIIRAALVAALIYLDDSSNVEELLGPLLAGNIESLAEELALVADAYFNTRNSDAAMPIYKLMSTTCCPDDSRTLVQLGLSYEDLGEWEEAVRCYEKVLSLDDSNETAKLRLFCLQQEHMAEHGDKFTVNIHADPDVVKLSYHRSNELISSGDYPAALEEGYKVIKTALEVMQSKTKL-----DMLTREEWYDWYVDMLACCMSQNQIEQGFVLCLAALSSRLIDISSTTKDMQIHSLYLAGVLNQRDYISENIGALLYANPDMPGIWNIFYSIKHQYRLHRLGVRWLHKNRSAFNGLFLNMQNSYSSRHYKAAIAFFRQLLGQRPRDSTIYFYLSLFYLHYSCSKFVSRRHEMAVQAIACILMYHQLRGPSQETYFNIGRCYHHLGLFHFAIQYYNKVLLTPPSVQLSDIDLTHEAVFNMCQIYEACGSEHLARQLMYQYAVVMKFSYEFSNLCGTVYKGGNLIFTPDNKLLSPVGSRITIFDMKGSKTITLPFETRKNMECFTLSPCGNMLLCVDVEGRAILINVRKRVLLAHHNFKKPVQAISYSPDGAHIAVSHGKHVQLWRAPGSSKEFAPFTLVRTYPGQYDEVSTISWSVCSRYLVCGSVDMTVKVLSREPEEDFTAVTLTGHKRSVVGAWFGPGASEVISVSADGGMFLWERSATTG--------------------------KWNVGSKNFVNQAGIHVTCAAL--QSALLVVGLSNGQFTLYDLPTFDQIHTLSISQKDISAVSISPSGDLLGFGCRGHGQLLVWEWKSESYVLKQQGHSYDMTCVSYSPDSLSIATGGDDGKVKVWSTETGFCYVTFNEHTAGVSDVYFRKSGNVVLSASLDGTVRAFDLYRYRNFRTMTCPTPVQFSCVACDTSGEIVAAGTTDTFQVCTWNMQTGRLLELLSGHEGPVSSLVFM--EGMLVSSSWDKTTRVWDTFERKGTTDTLALSSDCTAVVASPDNSQIAVATLNSEITFYNLKLGVTVGSIEGRNDLWAGRSKEDLISAESQKRNRCFTSLSYSADGSVILAGGRSKYFCIYNVEQTVLIKRFEVSRNLSYDAMLQFLRSDNMTDQGPLDLMETEEHEHGSEIPLPGVSKGDFSKRRVAPQINVHSVQFCPTGQSWCAATTEGLLIYSLDNTLTFDPVDLDTDITPLTMRAALASESYLKALVIALRLNTSDLVVEVLEQVPEDRIHYVVGALPLHHLTSLLKFLVDQLGASRHLHFYMLWISSILTTHGPALKKTSSQIMSTLNGIVSALTAQTRTLSSLCDSNQYFMDVILTLGKVKSSHTLXXXXXXXXXXXXXXXXXXXXXXXXXXXXXXXXXXXXXXXXXXXXXXXXXXXXXXXXXXXXXXXXXXXXXXXXXXXXXXXXXXXXXXXXXXXXXXXXXXXXXXXXXXXXXXXXXXXXXXXXXXXXXXXXXXXXXXXXXXXXXXXXXXXXXXXXXXXXXXXXXXXXXXXXXXXXXXXXXXXXXXXXXXXXXXXXXXXXXXXXXXXXXXXXXXXXXXXXXXXXXXXXXXXXXXXXXXXXXXXXXXXXXXXXXXXXXXXXXXXXXXXXXXXXXXXXXXXXXXXXXXXXXXXXXXXXXXXXXXXXXXXXXXXXXXXXXXXXXXXXXXXXXXXXXXXXXXXXXXXXXXXXXXXXXXXXXXXXXXXXXXXXXXXXXXXXXXXXXXXXXXXXXXXXXXXXXXXXXXXXXXXXXXXXXXXXXXXXXXXXXXXXXXXXXXXXXXXXXXXXXXXXXXXXXXXXXXXXXXXXXXXXXXXXXXXXXXXXXXXXXXXXXXXXXXXXXXXXXXXXXXXXXXXXXXXXXXXXXXXXXXXXXXXXXXXXXXXXXXXXXXXXXXXXXXXXXXXXXXXXXXXXXXXXXXXXXXXXXXXXXXXXXXXXXXXXXXXXXXXXXXXXXXXXXXXXXXXXXXXXXXXXXXXXXXXXXXXXXXXXXXXXXXXXXXXXXXXXXXXXXXXXXXXXXXXXXXXXXXXXXXXXXXXXXXXXXXXXXXXXXXXXXXXXXXXXXXXXXXXXXXXXXXXXXXXXXXXXXXXXXXXXXXXXXXXXXXXXXXXXXXXXXXXXXXXXXXXXXXXXXXXXXXXXXXXXXXXXXXXXXXXXXXXXXXXXXXXXXXXXXXXXXXXXXXXXXXXXXXXXXXXXXXXXXXXXXXXXXXXXXXXXXXXXXXXXXXXXXXXXXXXXXXXXXXXXXXXXXXXXXXXXXXXXXXXXXXXXXXXXXXXXXXXXXXXXXXXXXXXXXXXXXXXXXXXXXXXXXXXXXXXXXXXXXXXXXXXXXXXXXXXXXXXXXXXXXXXXXXXXXXXXXXXXXXXXXXXXXXXXXXXXXXXXXXXXXXXXXXXXXXXXXXXXXXXXXXXXXXXXXXXXXXXXXXXXXXXXXXXXXXXXXXXXXXXXXXXXXXXXXXXXXXXXXXXXXXXXXXXXXXXXXXXXXXXXXXXXXXXXXXXXXXXXXXXXXXXXXXXXXXXXXXXXXXXXXXXXXXXXXXXXXXXXXXXXXXXXXXXXXXXXXXXXXXXXXXXXXXXXXXXXXXXXXXXXXXXXXXXXXXXXXXXXXXXXXXXXXXXXXXXXXXXXXXXXXXXXXXXXXXXXXXXXXXXXXXXXXXXXXXXXXXXXXXXXXXXXXXXXXXXXXXXXXXXXXXXXXXXXXXXXXXXXXXXXXXXXXXQTKKLDSRIHRVIQESVKNGHRGLVVLVGERSRDQVVILHHMLSKATVSARPSVLWCYKQDLGFTTHKKKRLKMIKKKIRAGTLDPTDDTFEMFISATEIRYLYYSESHNILGNTYGMCILQDFEAITPNVLARTIETVQGGGLIVIVLNTVKDIKQLYDLQMDCHGRFVTTAYQTVVPRFNKRFLLSLTDCANAIVLSDALEVLPFSAKSSINNSAAELSNLKTSLSDSQPIGSVINICKSLDQAKALVKFVDVISEKSLKSIITLTASRGRGKSAALGLAIATSVAFGYSNIFVTSPSPDNLKTLFEFMLKGFDILGFSEHTDYEIIQNTTDNI-KSVVRVNIYRDHRQTIQYIKPDEGGKLLQAELLVIDEAGAIPLHLVKQMLGPYLVLLSSTVHGYEGTGRSLSLKLFEELRTQSTKVGGVNLTEIKLEEPIRYKEGDPVESWLNKLLCLDAS--PRIISGCPTPKECSLYFVNKEILFSYHKASEAFLQRIMTLYVSSHYKNSPNDLQLLSDAPAHQLLVLLGPIDSNSSQLPEVLCVLQICFEGQINRQIVVSQLEQGQRSAGDLIPWTVCQQFQDANFGELSGIRVVRIATHPDFQSMGYGKRAIDLLTQYYRGEIATSEKKEDST------------LLIGLSERTPESMDYIGVSYGMTSPLLKFWKRSGFKSVYLRQTPNDITGEHTCIMVQDWDQTWLKEYHKDFAFRLLNLLGYEFRKLQPQTVLNMIKTADVSSSNSVTDESFNGAISKYDFRRLKSYSDNLTDYHIILDLIPTITKLYFQGKMNLNLSPLQATILISLGLQYKSIDDTSLIFDLETNQILGIFKKIIKKTVTYMEDMMKSLNGLESSLQDELXXXXXXXXXXXXXXXXXXXXXXXXXXXXXXXXXXXXXXXXXXXXXXXXXXXXXXXXXXXXXXXXXXXXXXXXXXXXXXXXXXXXXXXXXXXXXXXXXXXXXXXXXXXXXXXXXXXXXXXXXXXXXXXXXXXXXXXXXXXXXXXXXXXXXXXXXXXXXXXXXXXXXXXXXXXXXXXXXXXXXXXXXXXXXXXXXXXXXXXXXXXXXXXXXXXXXXXXXXXXXXXXXXXXXXXXXXXXXXXXXXXXXXXXXXXXXXXXXXXXXXXXXXXXXXXXXXXXXXXXXXXXXXXXXXXXXXXXXXXXXXXXXXXXXXXXXXXXXXXXXXXXXXXXXXXXXXXXXXXXXXXXXXXXXXXXXXXXXXXXXXXXXXXXDNALPVTVVRGLNDKVYEKRKMAALEVERIVRELVAKNDIKQVRKVIDMLVNNFVLSQNPNAKKGGLIGVAAAAIALGKDIGLFVSEIVPPVLKSFVDVECRVRYFGCESMYNIAKVGRASMLLFFKEIFDGVSKLICDPDTHVKNGAELLDRLIKDIVTESNIFDVDLFVTLVRERIYTNNDNVRQYLVSWIQLLCSVPDIDLVSHLPMLLDGLFIILGDQKDEIRAMTQQVLNDFLLEINRKAGTNFKAMIVVLLGHSKSSNSNTQLIALIWILRFLELDGANLTFYSAGILNAVLPCLSDQHDIFETAARTKDKLLSLLTETQG-TLKNMDITDMLSVLLAHIVPSTVTTKTAVLQWVRTLHSHVPNKINSEHEDIFPAVIRTVSDPCDGVVVLSIQLLAAMCMQNSDQD-KTNFENFLRSLIAKFRNDEKLLERRCSFIIQTLCAHVDSEKVFCTLARLLVDESDIVFTALLVQYLSWNLLTSPNLAPLRDTLKSQRSPDGRAVFSTLYTTWCHDPVSTIALCMISHSYQHASDVIHALGSYEMTEMTLTGLDKLVQLLESPVFSALRLELVQPDTNPELFRSLAGILMLLPQSEAFTLLRNRLECVGVVRAALVDEKTLQEMLDHFNEVQTRHAIKNLKMAKQKRVATASPQELLLLTVSDIIKELISAHKSKKDVNLNKLKTRIASKHGSPAQPRLVDIISAVPQEYRKILLPKLRAKPVRTASGIAVVAVMCKPHRCPHITFTGNICVYCPGGPDSDFEYSTQSYTGYEPTSMRAIRARYNPYLQTRHRVEQLKQLGHSVDKVEFIVMGGTFMSLPDTYRDYFIRNLHDALSGHTSSNVAEAVKFSEKSKTKCIGITIETRPDYCLKKHLSSMLAYGCTRLEIGVQSVYEDVARDTNRGHTARASCESFHMSKDAGFKVVTHMMPDLPNVGFERDIEQFKEIFENPLFRPDGLKIYPTLVIRGTGLYELWKTGRYRSYPPHLLIDLVARILALVPPWTRVYRVQRDIPMPLVSSGVEHGNLRELALARMKDLGTTCRDVRTREVGIQEIHNKVRPYQVELIRRDYVANGGWETFLSYEDPEQDILIGLLRLRKVSSVAFRPELVDRASVVRELHVYGSVVPVSGRDPRKFQHQGFGTLLMEEAERIAREEHGSVKLAVISGVGTRNYYRKLGYELDGPYMSKSLV-------------------------------------------GTLLLAVECPEEMEEWLLERLTLSETAVVPKKVTSEIHVEKRTDHYLQGGVQFISKRILVIDLLCKRIPTELITGIVFFNAHYVRDTSIETFIARLYRTDNKTGFIKAFSTNPIQLNK-VNQAETCMRHLFLPRIHLWPRFHANISECIEKHKCEVVELHIPLTDVMKNLQMCIIDLLHFCMKEVKKHIPSLDSDFFVVENAVGKDYFRSLKKVLNPIWSHLGPNTKQLVQDIKIISQLNNQLLQCSAVRFYEVVHKLKPTGARSSNVCLWMFTEAFGRLLSLSKERVEQKEAE--------KIELSPKWEAIQEILSEIKAENKNGP-PKNTLFCVSSYATAKQIVKFIKYGEVSTLAEELLSTQ-----------------------RPQKDLQADIPPSEETEDSRTTFGLES------HNIRVEKKYTMIQEYLTSLNPTYVILHDPDLFMVRSLEMFRCRRPGKPLRIYFLVYDNSIEEQRYLTQLSEEKKAFEQLIMMKGNMTVYTDQDGREGTNAMLERGHQGLKFKLESQDS--RQHAKSFPKVVVDMRDFRSSLPSILHKSGMDLIPKTIEIGDYILTPDICIERKSIVDLIGSLASGRLFQQCQAMCNTYKHPMLLIEFDEANGFSLQNYSGVTDAVVTSSLQTQLTLITLHFPKLRMIWSQSEYTTASIFHELKKGKEDPDVGAIETVSKES--SIISSEFNHSVVNTLLQLPGVTSKNYFLLARKFANILEISKTSQERLSEVLQNKEEGRAL-----------------ANYSLKSIFAPLPVTTRGQNFHLQTDPKNEKLLYCSGPAVVVRDLANPAVCYTYTEHSGTPTAACFAPSGFYICSGDSHGKVRIWDTTQETHIIKYEGHGLSGPIRDICWSPDSKRVILGGAGRNSRTHCFLWDSGSSCGSLHGHSKDVNAVAHSPTRPFRAVTVSEDFQIGFHTGVPYKFVKTITAHKNFVNCVRYSPTGANFCTASSDKRVLLFDGKTGDELGEMKDLAHKGGVMALSYNTAGTQLLTASADKTVRLWDIETGNCVSTMEMGAEIADQQLGCLWAGEYAVSVSFSGDIKYLDLKSNSVTKVLRGHQKSIETMEVKNGK--IFTSSFEGRSSIYDAETGEVEYFTGASHKNKVLDTKISGDTLVSVDLNNKILRTPLSSCEMGGESSVPSNVTFFDVGSGIEVYCCDKALILFKDGTEVFSKDLNFAPNGCTISPCGTVLAVGAEDPKLYLYDIEGNSLVQRQEISLSAAATEIKFSPNGKFLGAATVGRAILLLDVEKSYKPVQCWSTSSKSISC-SFSPDSSYLAVAGIDTNIVIGNTSKPMESIKILRAHPLGTITRVRWLDEKTIASTGSDMQVRQHTISVXXXXXXXXXXXXXXXXXXXXXXXXXXXXXXXXXXXXXXXXXXXXXXXXXXXXXXXXXXXXXXXXXXXXXXXXXXXXXXXXXXXXXXXXXXXXXXXXXXXXXXXXXXXXXXXXXXXXXXXXXXXXXXXXXXXXXXXXXXXXXXXXXXXXXXXXXXXXXXXXXXXXXXXXXXXXXXXXXXXXXXXXXXXXXXXXXXXXXXXXXXXXXXXXXXXXXXXXXXXXXXXXXXXXXXXXXXXXXXXXXXXXXXXXXXXXXXXXXXXXXXXXXXXXXXXXXXXXXXXXXXXXXXXXXXXXXXXXXXXXXXXXXXXXXXXXXXXXXXXXXXXXXXXXXXXXXXXXXXXXXXXXXXXXXXXXXXXXXXXXXXXXXXXXXXXXXXXXXXXXXXXXXXXXXXXXXXXXXXXXXXXXXXXXXXXXXXXXXXXXXXXXXXXXXXXXXXXXXXXXXXXXXXXXXXXXXXXXXXXXXXXMADKTDLPEMMLEKGDKLQKAEAKLKVHPYHMESWNVLIKDAQEKHIDVSRKTYERLMETYPTCGRFWKLYIEEELKCKNFERVESLFQRCLLKVLNLDLWKFYLTYVKETKRGLPNFREKMMKAYEFALDKVGIDVASGNIWSDYVNFIKDGEAAGSYAENQKIMAIRRVYQRAVMMPLSNVEQLWRDYSTFEQNVNEIIAKKLLEERSRDYQNARRVAKDYEATTRGLTRGAPAVPPQNSAEERQQIEMWKKYIAWEKNNPMRSDDNNLMKKRVMYAYEQALLTWGHHPDIWYEAALFLERSANLVHEKGDTQSAQHWRDEVAALYEKATKGLLKNNLLLHFAFADYEESRMKTKECHDIYTNLVSTVP-DPTLVYVQYMKFARRAEGIAAARAVFKKAREDKKATYHVYVAGALMEYYTTKSKEIALKIFELGLKKYPKNTSYILKYLSHLAHQNDDNTTRVLFERVLT--SLDKEQSWPIWSEFLSFESNVGDLASLMKVEKRRSNAFESECKMKETSLLVDRYKYLDLYPCTNQELRAMDYQIEQDPTMNRNFLASSKNN--LNNREQ-PVKGSGGVARPDFSHMVPYAPLPSSNIRASQVYG--YPIPAAASDLLCNMPPPHCFHGPFVAVDKLVKIIAE-KCPQSFEQMLEKMASENMDV----DQYMSSTD----RGDRSKKRHLDEEEETRTVAPPAFDLYRMRQQRRHDLNIHHMLPIKTEQGLQQRSRIIEKEKPTVEIPAEEEAYQPQSVAEIYCLRQQYIATAKQEIARLSCAITEDPYNNISAMKKLRHYCSTEDGQTVRKLAMISLTAVYNDILPSYSVKPSKELES---LSKEVKAQHSYETDLLRNYRVFLDLLFDNLNLAFQTKKEKVLTARQNLGLLSLKCMAELLSRNYNFNLRSNIVNTLIPYGAAMGGKLADVVTATIVEIFEKDKQGECSVEIVRMIAALVKKKGNNVNGKLLECLLHVRLVELG-----KKEKEEKLPDTAMLSKKQRKHRKEQAKVRKELLEAEAVENKKKKSRLQSESLDHIFVTYFRILKQYHDSPLLPIALAGLSKFAHLINVDFFTDLFECLKRIIKEETLELSDSLNCVSTIFTILSGQGSVLDVDIGEFYALLYQNILLFNPDTPSQTFHILKQALTNTV---KRKVPLSCQMAMVKRLCTMSAHLSPKQCHIFLCEARKLIRSSPRIAQMLESDEEYGKPFYPEAREPGQANAEATVLWELSSIKQSYHESVRTTANHLSRYDPNSTKRSEVDHFLNNKFKDESITASSYNLIGVKYAYGTAGFRCKAEILAPAAYRMGLLSALRAKSVKAAIGVMVTASHNPPEDNGLKVVEPQGEMLLPRWENYSTQLSNTDSSLVEALKDLSEEVDVSLTSRGKIIVGRDTRDSGPLIAAAVAAGAHNLQCKVEDIGVCTTPQLHWIVKQTNISKP---NTLEDYYRTFSDSFIYLYGK-SESKPSIKVDCANGVGAKSLRSLAPLLSDYIDIVICNDGSNGKLNENCGADFVKLMQNAPQGVNYSENEHCYTIDGDADRSLFFFF-QDHKFNMLDGDKIATLFAGFLNTLIHEAELDLSLGVVQTAYANGSSTSYLHSK-GIPVVCVPTGVKHLHKKAEDFDVGVYFEANGHGTVLFSDSAMEVINKRATRKIQQSAVTRLVAFTKLINTAVGDAVTNILAIETILKLCNLSPQTWNNMYTDLPYRQLKINIRDRDIIKTRDAERKISSPEGMQEKIDVLVSDYSNARCFVRPSGTENCVRVHAECATQREADSLAMSVGSMVFDFTEALHSR-----------------------------------------------------------------------------------------------------------------------------------------------------GENVAGARQVFERWMEWEPEEQAWSSYINMELRYKEIDRARSIYEKFVLVHPTVKNWIRFAKFEEKHGNIAGARGVYERAVDFFGEEYMEEGLFIGFAKFEEGQKESERARAIYKYALEKLTKEQCPDLFKSYSIFEKKFGDRRGIEDVIINKRRFKYETEIKHNPLNYDAWFDLLRLLEADGSLDDVRDTYERAIANIPLVASKKGWRRYIYLWINYALFEELEAEDVEKTREVYKGCLDVIPHKKFTFGKIWLMFAQFEIRQKNLDAARKILGTSIGKCPKPKLFKGYIDLELQMREFDRCRKIYEKFLEHDMSNCNTWMKFAELETILGDTDRARAIFNLAIQQPLLDMPEILWKAYIDFEVEEEEHERVRALYKALLQRTKHVKVWISFANYEASI---DHTRKAREIFEEADRSLQLDTQKEERVLCLEAWKEFETKHGTEETQDAIKKKLPRRVKKRRKIDVEEGGEGGWEEYWDYIFPDTEANSSNLKFLQMAKAWKKQQNTE-----MPANDNVPRQAVIVADSFNSRFKPITLEKPRCLLPLANKPMIDYTLQHLINNGFHDLIILSRSYGSLIDKHIAESRYMERNELVTIRNLSPENCNSFGDAMRELSDEGTIRGPFILVTGDMVSNMDMRAAMESHQANKEKDKDAIMTCIFKKVMPGHPTRGLEDDVVVCLNPDTNRLLRFCNA-NSKRFDYDLDLFNSHDVMDFRYDLMNTYIMICEAHVPARFSDHFDIQDMDSFIKGIIVDEEMCNESIYIHILEHSYAARVSNLRTYASVSHDIINRWTYPVVPDNDQYIYRRRGVYLPNSVRPYK-AVIHQNTIVGSETTIDRNTHIVDCVIGRKCEIGANVRITNSYIWDEVTIKNDCVIDSAVLCSGATVKQDTTVSAGCILSYDTVVGPSTVLKPGTRVTVAGPRHDSESNDSETDVLGSDHWGVIYQSDEDDGSEDEQREFWYVRDCCEFDEISDSSDSTPVPSEPEDSEIGFYGEVCDSFKAGYAIQKDIDNVLIEVNASKHAYNISVADQLMHSTRALLELCP-----EVKEFPKYVQYFGPMFMKLAKDRDSQMVILDEIETWALERCRVQDAQRILHILYNDDVLEESNILEWYEGADDDVKSSVAKFIVWLKEAEEESSDPLRSKIVRTFKLHGLSLRSEGSTYLQSLLREADTSEADEALSRIIDVLSNLNLPSPVVDKTTLESAVSECNDDVQENSDKMFNVVDIFNTPRYKYNYERKKLLPDTAPKSLFGCAADKARITKDRYWLIMQRTQRHDLFTPPVPGAISQSSKFVLQTVEQVLGQQGEHKHTIVLAMLVQIEEGKYFLEDSSSHMLCDLSAAKFHVGMFTEYTFVLAEGSYDDSVFRVTGVGLPPPEPPKITRNYFGNTNFFGGPSPTCVSSVQVLRDIEREKQDTMFVFVSDVWLDQQTVLNKLKTMFTGYSKHPPFAFVFFGNFVSGQSHKNTVNKMKAGFKALADILSSYPTLCSDSYFLFVPGPQDPGPGPVLPRPPLPASIVEPVTKRLARARMCSNPARVQYCSQEMVLFRENLINKMCRHCIKFPQRSEELHVHLAKTLLSQGHLAPLPLHAMPVYWSHDHALRLYPIPDLLVIADKYDAFSVSATDCLLFNPGSFPKSNFSFKVYLPAQRKIENCEIAAATIIEEQRQCHEELERLQDALVAEKLHKTSSHREHINSEHRAYLLYERLQQCTEKLINNYEDNDGIRKREIDQIGGPNEFQEFYNRLRKLKDYHKKHSNEIAAPMVMEFLELKNIREPDENEEMVEFSDEEGYGKYLDLHECYEQFVNLKHATKIEYLTYLTSFDRLFEFPKDKKNADYKKYLMSLQDYLVGFLHRINPLMNFDAETERILEDFEEKWATGTFPGWARDPTSAM-KSGNVLDLTPFDSAEELASLGLDRLKTALQALNLKCGGTLEQRAIRLYSTKGRDLNDLDPSAYAKNKKRDEGQKQKEVAQLETFIYHYTELLSEQRTATRENVERRQARTADEVDDDDVDD-VDDNDDDDEELVPYNPKNLPLGWDGKPIPYWLYKLHGLNLYFNCEICGNFKYRGPKAFQRHFAEWRHAHGMRCLGIPNTAHFANVTLIEDARALWEKIKAEKNKDKFQKETEEEFEDSHGNVVSRKVYNDLKRQGLL-------------------------------------------------------------LAGHKDFLFSSLGNKVFSWIRGKLVRTYEGHSSDIRHLLPFGDHVISFGTDKRMLVHSIETGEVYADVWLQSC---VTAVTHPATYLNKVLLGNKDGVLELWNVRTLKLIYQFKSFGSSVTVLTQSPGIDIMGVGLKSGEILLHNIKLDETVMKFYQDWGCVTFLSFRSDGVPHMVSGSIEGHLAVWDLELQELNNTIHHAHHSTIATAHYLASQPLLFTAGADNAIKIWVFDGPGGTARLLRERSGHRAPPSIVRFYGATAESILSAGHDRSVRMFSAIKDERSKELSQGSMESKSKKINVRVEELKLNPVVAMAAEEIREREWNNVITAHVGSRDVRAWSTARGSLSDKPLSPK----TIVVTAVTITVCGNIAIVGYNSGHLTAFNLQSGINRGLYGNIRSHKGKIVGVESDNINKYVISVGHDAYVKMWDLSGRTLCHSVTLSHPATLSTLHRDSNLLAVALDNNTVCLVDVDTRKVVREFR-HGDAVLDMCYSVDGKSLLVCTRDSTIRQWDLITARLVDCFKTPSLVTSLSLSK--ENLVTTHHNELGICLWTNRTLYENVELRPLPDDYEPQLVN-------------EAEVEETPSEEWKSTDQINERLVTLSSAPKARWTALSKLDIIKKRNKPKAPPTAPKAAPFFLTTTKELIPKFVVEEKQDETEKMKSV----RSEESEFQRVV---MREENVGKILEYLNSLSPSVLDVELQSMAPLDGGSHEIVEKFLDFLTSAVKLRGNYDVLQAYINVFLKYNRQYLVDTPSLHEKLEHLKSSHADSWLELQQKIQECLCVTNFLKSATLXXXXXXXXXXXXXXXXXXXXXXXXXXXXXXXXXXXXXXXXXXXXXXXXXXXXXXXXXXXXXXXXXXXXXXXXXXXXXXXXXXXXXXXXXXXXXXXXXXXXXXXXXXXXXXXXXXXXXXXXXXXXXXXXXXXXXXXXXXXXXXXXXXXXXXXXXXXXXXXXXXXXXXXXXXXXXXXXXXXXXXXXXXXXXXXXXXXXXXXXXXXXXXXXXXXXXXXXXXXXXXXXXXXXXXXXXXXXXXXXXXXXXXXXXXXXXXXXXXXXXXXXXXXXXXXXXXXXXXXXXXXXXXXXXXXXXXXXXXXXXXXXXXXXXXXXXXXXXXXXXXXXXXXXXXXXXXXXXXXXXXXXXXXXXXXXXXXXXXXXXXXXXXXXXXXXXXXXXXXXXXXXXXXXXXXXXXXXXXXXXXXXXXXXXXXXXXXXXXXXXXXXXXXXXXXXXXXXXXXXXXXXXXXXXXXXXXXXXXXXXXXXXXXXXXXXXXXXXXXXXXXXXXXXXXXXXXXXXXXXXXXXXXXXXXXXXXXXXXXXXXXXXXXXXXXXXXXXXXXXXXXXXXXXXXXXXXXXXXXXXXXXXXXXXXXXXXXXXXXXXXXXXXXXXXXXXXXXXXXXXXXXXXXXXXXXXXXXXXXXXXXXXXXXXXXXXXXXXXXXXXXXXXXXXXXXXXXXXXXXXXXXXXXXXXXXXXXXXXXXXXXXXXXXXXXXXXXXXXXXXXXXXXXXXXXXXXXXXXXXXXXXXXXXXXXXXXXXXXXXXXXXXXXXXXXXXXXXXXXXXXXXXXXXXXXXXXXXXXXXXXXXXXXXXXXXXXXXXXXXXXXXXXXXXXXXXXXXXXXXXXXXXXXXXXXXXXXXXXXXXXXXXXXXXXXXXXXXXXXXXXXXXXXXXXXXXXXXXXXXXXXXXXXXXXX--------------------------------------------------SGGPGVGTAEAAQALKDTAFKLDVPILGICFGNQIIASAFGSTVESTKVREDGQFRIKVDVSSPLFSGMKEEQEVLVTHGYGITKIGPELKIIATSDGHIQGVQHTTKPIFGVQFHPEVDLTVHGREVLRNFCYNICNIAIRDVMKNRQALCLEDIRSSVQERTVLALLSGGVDSTVLAALLTKALGPSRVLAIHIDNGLMRKNESTLVVKALKNIGLDVKRVDCAYRFLNGKTWVHVEGNAQLSDCLNTIVDPEQKRRIIGDVFMHIMSELLNDLD--KDKFILAQGTLAPDLIESGSKLSSAMADTIKTHHNDSPLAREFRNAGKMIEPLRTFYKDEVRELGRELNLPAELVNRHPFPGPGLAPRIICQLDLYYLENYNDFNNRLNLICSYHRLRATQSQMLNSLEAQLSDQKREFLISLKDHPRIYPVLLPVRTVGVQGDGRTYSYAAAFSCEAGKSWDVLSHLTKLVTMLCPNVNRCCFVFGDKIEGPVRDITPTLLNPGAISRLREADSAAMDMLRQHDAMKLLSQMPVILLPLHFDR-ASRHDPSTKHSIVLRPFVTQDFMTGSAAIPGKHIPEPVVNDIAAAVSGVLGISRVMYDLTDKPPGTTEWEXXXXXXXXXXXXXXXXXXXXXXXXXXXXXXXXXXXXXXXXXXXXXXXXXXXXXXXXXXXXXXXXXXXXXXXXXXXXXXXXXXXXXXXXXXXXXXXXXXXXXXXXXXXXXXXXXXXXXXXXXXXXXXXXXXXXXXXXXXXXXXXXXXXXXXXXXXXXXXXXXXXXXXXXXXXXXXXXXXXXXXXXXXXXXXXXXXXXXXXXXXXXXXXXXXXXXXXXXXXXXXXXXXXXXXXXXXXXXXXXXXXXXXXXXXXXXXXXXXXXXXXXXXXXXXXXXXXXXXXXXXXXXXXXXXXXXXXXXXXXXXXXXXXXXXXXXXXXXXXXXXXXXXXXXXXXXXXXXXXXXXXXXXXXXXXXXXXXXXXXXXXXXXXXXXXXXXXXXXXXXXXXXXXXXXXXXXXXXXXXXXXXXXXXXXXXXXXXXXXXXXXXXXXXXXXXXXXXXXXXXXXXXXXXXXXXXXXXXXXXXXXXXXXXXXXXXXXXXXXXXXXXXXXXXXXXXXXXXXXXXXXXXXXXXXXXXXXXXXXXXXXXXXXXXXXXXXXXXXXXXXXXXXXXXXXXXXXXXXXXXXXXXXXXXXXXXXXXXXXXXXXXXXXXXXXXXXXXXXXXXXXXXXXXXXXXXXXXXXXXXXXXXXXXXXXXXXXXXXXXXXXXXXXXXXXXXXXXXXXXXXXXXXXXXXXXXXXXXXXXXXXXXXXXXXXXXXXXXXXXXXXXXXXXXXXXXXXXXXXXXXXXXXXXXXXXXXXXXXXXXXXXXXXXXXXXXXXXXXXXXXXXXXXXXXXXXXXXXXXXXXXXXXXXXXXXXXXXXXXXXXXXXXXXXXXXXXXXXXXXXXXXXXXXXXXXXXXXXXXXXXXXXXXXXXXXXXXXXXXXXXXXXXXXXXXXXXXXXXXXXXXXXXXXXXXXXXXXXXXXXXXXXXXXXXXXXXXXXXXXXXXXXXXXXXXXXXXXXXXXXXXXXXXXXXXXXXXXXXXXXXXXXXXXXXXXXXXXXXXXXXXXXXXXXXXXXXXXXXXXXXXXXXXXXXXXXXXXXXXXXXXXXXXXXXXXXXXXXXXXXXXXXXXXXXXXXXXXXXXXXXXXXXXXXXXXXXXXXXXXXXXXXXXXXXXXXXXXXXXXXXXXXXXXXXXXXXXXXXXXXXXXXXXXXXXXXXXXXXXXXXXXXXXXXXXXXXXXXXXXXXXXXXXXXXXXXXXXXXXXXXXXXXXXXXXXXXXXXXXXXXXXXXXXXXXXXXXXXXXXXXXXXXXXXXXXXXXXXXXXXXXXXXXXXXXXXXXXXXXXXXXXXXXXXXXXXXXXXXXXXXXXXXXXXXXXXXXXXXXXXXXXXXXXXXXXXXXXXXXXXXXXXXXXXXXXXXXXXXXXXXXXXXXXXXXXXXXXXXXXXXXXXXXXXXXXXXXXXXXXXXXXXXXXXXXXXXXXXXXXXXXXXXXXXXXXXXXXXXXXXXXXXXXXXXXXXXXXXXXXXXXXXXXXXXXXXXXXXXXXXXXXXXXXXXXXXXXXXXXXXXXXXXXXXXXXXXXXXXXXXXXXXXXXXXXXXXXXXXXXXXXXXXXXXXXXXXXXXXXXXXXXXXXXXXXXXXXXXXXXXXXXXXXXXXXXXXXXXXXXXXXXXXXXXXXXXXXXXXXXXXXXXXXXXXXXXXXXXXXXXXXXXXXXXXXXXXXXXXXXXXXXXXXXXXXXXXXXXXXXXXXXXXXXXXXXXXXXXXXXXXXXXXXXXXXXXXXXXXXXXXXXXXXXXXXXXXXXXXXXXXXXXXXXXXXXXXXXXXXXXXXXXXXXXXXXXXXXXXXXXXXXXXXXXXXXXXXXXXXXXXXXXXXXXXXXXXXXXXXXXXXXXXXXXXXXXXXXXXXXXXXXXXXXXXXXXXXXXXXXXXXXXXXXXXXXXXXXXXXXXXXXXXXXXXXXXXXXXXXXXXXXXXXXXXXXXXXXXXXXXXXXXXXXXXXXXXXXXXXXXXXXXXXXXXXXXXXXXXXXXXXXXXXXXXXXXXXXXXXXXXXXXXXXXXXXXXXXXXXXXXXXXXXXXXXXXXXXXXXXXXXXXXXXXXXXXXXXXXXXXXXXXXXXXXXXXKSLEIPLRDDEVIELDLEQLPEGEEILGILRTENVPLHIWLTLAKHYYKQEKMHDFVLLLENCHKDAATDYREQEKDKMLALDTLAAHYVSLGRKEKNKEARKKHFGKATSLYTQADKIIMYDQNHLVGRAHFCLLEGDKTDQADAQFNFVLAKSEKHIAANMGKACILFNKKDYKGALGHFKKALKGNDNCPASVRLGMGLCFYRLGNTDKAQMAFERALELDPRSTGSLIGLAILHLNSGDKDKLIKGVKLLSQAYGIDSANSMTLNHLANHFFFKKDYQKVQHLAQHSLQGTEVEVIRAESCYQLARSYHNQQKYDQAFQYYYQSTQFASPSYVLPHFGLGQMYIFREDYANAALCFEKVLKIQPNNNETMKILGSLYSQSDDSDKRDQAKSLLQKVTTQCPKDIEAWIELGGILQNSDVNEALKAYNTAAQIIRDNIHEDVPPEILNNIASCLFQLGKYEECLQHYETALDYCKRELQNDEAYLSAITVTITYNLARLYEALHEFGKAEDLYKAVLKEHPNYLDCYLRLGCIARDREQIFEASNWFKDALQINQDNADAWTLIGNLHISKQEWGPGQKKFERIIKT-TNDKDSYSILAIGNVWLQMLYQPTRDRDKEQKYQERALAFFKQVLRQDPRNMYAANGIGCVLAVKGHIREARDVFAQVREATAEMPDVWINLAHIYIEQKQYVSAIQMYENCLKKFYSYQNVEILLYLARAHFVCGKLEETRRILLQARHMAPQDNLILFNLSYVLRHLATNTLRDEKSGLEEVVSAVRNLELAQRFFTMLSKATERQKYDLNHAAAEARQCTDLLSQAQYHVARARKLDDEQRAIRMQQEKAKQELENKRREEEELLRKEKEEKHQAMLVQREVYREKAKNILIFAEEPEPPKVPKGRRKKDEEPLYSSGESSDLNDEEKEKKKKEKKQAREEKKKARKRQQEREEKSGKYTSKAFISDSDSDGEDDDPKINEDSDSSDKRKHFSDSEDDTSSGEEEEKERSEKDSDDESSSDMKVKVLNRDPDYLKTRAGDLPKLPRNVDPALHPFAAQREYTAALNAVKLERVFAKPFVGSLDGHRDGVFSMVTHSKRLPVVISGACDGEIKVWNVTSKECSCSVQAHTGFVRGMGINQAGDLLLSVGDDQIVRMWNVDKQTVDPTTTISSKTLLTGIDYQWKSDTFVTCGSSVGIWNINRNEPLRNFTWGVDTITSVVFNKVETYMLASTAQDRNIVLYDCRENNPLRKVILSQKTNQIAFNPMEAFNFTAACDDNKLYSFYMR-----------------------------------------------------------------------------------------------------------------------------------------------------------------------MTSSLPTLQNLIRRDPTSYKDDFAVQYEYLKSKITLFFVSPSELNEEISELIMFVSHVLKCYPTYHEEFPKMLEDLIRKHNSILPSELRVVICKSLIILRNRDLYQPVLLMKLFFELLGCPDKALREMLKLHIITDIRNINLKNSNNKMNRAIQAFIHTMLFKASPVAAKIAIQIMIELYRKHVWNDAKTVNIIADACLSTHNKIMVAALTFFLSNDPSQDDGNSSEEEEAKKISGMVRAAGFTKKAKNKMKKLERARLILRKEVKKKRSPEGSFLAVHLLNDPQTFAEKLYKELGRLNDKFEIKLMVMQLIARVVGIHQLFLFNFYPYLQKYLSHSQVHCTKILAAAAQASHPLVPPDVIEPLLKHIANTFISDHQAVEVMAVGINSVREICVRCPLAMDKDLLQDLAQYKKHTDKGVSMAARSLISLFRTLNRSMLAKVDQGKPGENIGDVGPTEYGASKPLEAIPGIEFLNSSDEGEDKQGCCGENGEKETAEGTKRKRLSSTSSEETSGSRKRRRRTFSETSKKTAQEWMTDKILTEEDFQRIEEKRLAWLMQGKKRQASERDDHGDILNPSNIEHINKHKKQTKEERLETIRKGRPDK-KFGIKKAKMDPNASSTNAEKRKNKPFMMVVHGIRERSRKSFAEKQRDLKKKLLRAGKI-MVEVTLSVEGGGVYIVGQTIKCALLVQNNSDVTDRLAWATGQISGHVTVDERHVQIAREQQEEVVTNSSSALTKHVANDCFFSSDPEILFCDLQLPPQSSKELKFSGIVPTHSPPSYRGSYIKYSYIVLVGLQRVNKPVTLINLPIRIINLPGITKKPLSHPFAPRENYEDYFMDKVQSLCCKRPRSFEVKTSEGLVSIVRLTKGAYRLGDPIEVNLEFGDLQCVQVTLKLQALETLSPESEVREGTDTRCTTHDTKTIQCIHTRSTAVTLHIPLNVVNSFSTNIVLVRWQVHFDFVIAHLPKGLDCDWRPLDTLNVSTLSWELPIRVVPTLPQY-RMDPIIVDLTSEN-PVYEMSSACMECYREGTTRLMLTSIPYFKEIIVSSFSCEHCNNFNSSVQPASTHAAKGVRYTLTASNITDLNRQVIKSEFATITVPEIDLEIPRQKGSSSTVEGFLTKTRDGLLDKQPERREVCPDIAEQIDKFCSRLDNLLLVETPFTFILEDPTGNSFVENPNAPEADPFLKTEHYIRSKDDEDLLGITEIKEAQDDVVQNEESEVITFEAMCNACGKEAVCNMKEVQIPFFKKILLMANICDHCGYKDSEVKSAGGIAEKGQRIKLKMTDSDDLDRDILKSETASVNILELGVQLTSGALGGRFTTIEGLLNQVKDLESVNPFSLGDSATRSKMSEVIQGIQDIIDHKKLVELIVEDPAGNSYIQNVYAPDEDPNLTVEFYERTEEDNDELGITDMKTEGYXXXXXXXXXXXXXXXXXXXXXXXXXXXXXXXXXXXXXXXXXXXXXXXXXXXXXXXXXXXXXXXXXXXXXXXXXXXXXXXXXXXXXXXXXXXXXXXXXXXXXXXXXXXXXXXXXXXXXXXXXXXXXXXXXXXXXXXXXXXXXXXXXXXXXXXXXXXXXXXXXXXXXXXXXXXXXXXXXXXXXXXXXXXXXXXXXXXXXXXXXXXXXXXXXXXXXXXXXXXXXXXXXXXXXXXXXXXXXXXXXXXXXXXXXXXXXXXXXXXXXXXXXXXXXXX-----QFFLTRGSEGLKKYSYPNC--EIVKSVFDTPKRCSGVCMSNNGKYIAVCNGSETIVYDVEENKIVTTLARSRTMLMAFSPKNTHLVTWRQYQVSEEFPENTPNVEIWRLQQEKPAYGYVKRGQSLWEPLWSEDEKTCARACNAEVQFFEDNDFSKVAKRIQRDKVGGVFVAPGGEPYHVALYVPSIKGAHAFVQLYLYGSFEKTAAVAHRSFMKVDNLNIKFNKSGKCGIIIAANDVDKTGSSYYGQTLLYFISIRGESNQIVLKKNGPVYSVEWNPAKDEFIVLYGFMPCKATLFNVKCDPIHEFGENHYNEILFNPQGNMVGLCGFGNLRGKIKFYDMDSKKLLSDFVAPDTTYFEWAPSGDVFITGTLSPRLRQDNEFKLWDVCGKTLHHWRVSDETQLWQLKWINSATLLPPPPVPRPATSK---IAASKPQAYRPPGSRGKPAAPNVNDGKPGSDASR--NQPSKQAMKNQRKRENKAKQNEEQNAKPE---PTMQDLQSTIVDEKEKKIRNLKKKLNQIEKLKAQVSAGKALEKNQMDKIATENEIIEEIKRLEI-VMSLLSHFCRRIRLTGPISVGELMQDVIMDPKHGYYPQAARIGHKGDFITAPELTPVFGEIIGAWSLLYWQQAQLPINVHFTELGPGRGTLMRDIIDTVGIIGPAFPKLSASLIEISEQFIAEQEKLLCGNVPNYLTRTGLHKARFKWYSMLDHLPDDRTLYVMNEFLDALPVNQFQKTEKGWVEIMVDVEKDENKLFYTTYKT----GRSIVDKLPVGTQIEHSPMSGKVVTALSERIAKSGGAALIIDYGEDQMSTETFRAFKNHQQVNPLEDLGLCDLTADVNFRDLKKSIADGVKAHGPITQSSFLTLMGIGERFRQLYSRVPEEKQDSIIHAHNFLCSPEEMGDRFKVLCVTRESDPVPFCF-------------------------------------------YTNNSNLDLDMEGLGKFEKFKMSKINQSPAVKKESILNAT---DDILGTYGSPVTSQQKRPLESPGSFRVKVSKTPRAPVQPSTLSTASPSQTYSQRKGSGDIVNTFNEGVTDWSGQGGGVKVS--LSSSLSKPYQYMFHKLAAKADVLDEHLEIMGTMLSNHHNI-QLENLAQPSQGECRVVGRVCCDSSGKMNSSSVVLEGSIDVSYGKRVAVDLRAVDKYALFPGQIVALEGTNPTGRKFIPTKILQPVPLKKRVITS--AAKPVTIFGACGPYTSQDSLSYEPLADLLTKVGEELPDVLVLLGPFVDVKHPLVEKCDVDITLEDLFEGQIRHILQNIPP-STHLIIVPSQRDACCDFVYPQPPPDLNITSPNLTFASDPCVVEVNGVSLAMTSTDVLFHLSSEEISHPPGSDRMGRLAGHLLHQQNFYPLHPPSEDVNIDYPHFIKHAFFESKPDILLLPSDLRYFVKNVQDSVVINPGKLGKGS--GTYFKMRVESST---QITNSTFVNIVKITSIIKHGSHVVFLNTGEQKCVRLPRNSDVYIKPLSFQADSLIGQRFGQKYQVVKHQLVKLEESSSALNEPLEHCGKTNEFIKDDGSTQILSQNDIEEMKSKGIAGDEIVKNLVENSTSFNVKTEFSKAKWLKKKINKHQPNIIVKKPSIRLF-------ASSSVSKLRPDVLAKIINNANIWSGSKAIVVECKDDLLTSVVSQRVGLNGTVLQIFEQKLPHIMYCKWLDFSQEHMKALKYYPLKFLGKLK-----------------NGSSKEEESNLGKRKREGKTVKFEDYKTVYEFLKSEKFDSLVISAFYDPFPVLELLWDSLRSSGNLVIRTEYLSVVLQCANFVN-SQGCSELSVVDQWFREIQVLPGRTHPDMRMQTGGGFILSCTKICE---------------------------------------------------------------------------------------------------------------------------------------------------------------------------------------------------------------------------------------------------------LRENKVAGLQSADHSLYLQIELEPLSKTEMPKVVGWERNTKGKLKSKFVDLSASMDPARISESSVNLNLKLMRWRLLPQLDLEVLQKLKVLVLGSGTLGCNVARCLLGWGVKNITMLDNGTVSYSNPVRQSLFNFEDC---GKPKAETASARIKQINPSAESRGVTLSIPMPGHPVSKE--EKVKEDITQLEDLVESADVVFLLTDTRESRWLPTLITAAKHKICINSALGFDTYLVMRHGVRDESEVLDPPQIGASTISGTQLGCYFCNDVVAPSDSTKDRTLDQMCTVTRPGNAFVAASLAVELMVSILQHPQQGRAPATLDDEKDSCLGRVPHQIRGFLAHFSSVQPASHAFNKCTACSSQVISKYRENKIEFLMEVFNTTDYLERVSGLADMLENTNFDEVWEFDSDIE----------------------------------------------------------------------------------------------------------------------------------------------------------------------------------------------------------------------------------------------------------------------------------------------------------------------------------------------------------------------------------------DPKNKLASKIIYILTQLLQNHPHMKKVVASEVERVLFRPNISERAQYYSICFLNQLQLSTEDSVFAAHLIEIYFNFFKESIENTNVDSRMLGGLLTGVNRAYPYTASQDAITKDNIDTLFKLVYSDNFNVSVQALMLLYQVSGGKTEICNRYYQALYSKLVDVSISTSSKKSFLLNLIYKSLKRDSAVVRKVAIARRLLQVSNLGEPFLACASLYTISEANK---------NSNTETDDKSSNKNTESKQPEEL------------------KNKS-----------SDVSSKSDSYCAGMRNPLYSNADRQDLWEFSLLSKNFHPSVNEFVSSLLVDGEVSYSGDPFNDFTRIKFLDKFVFRNPKKGVQAANKKFYTRSQVT-----NQPQVYSSEFRDQKESKVNADERFFFEYFKAQKTSK-------------DVDEDDRTA-----------ETDALDFADDIKVSSTITKEEKKRKLKEKNDEEDSMSGSEFSYGDDD-------EDD---QLNDKAYEKFLWENLNSDGESIQGGAEDEESEEEKEDHEEIDSTFMDAENLNSLILKNRNK-------KRKNNVSDDQNSKVSKR------KSKKPKKQ-----------------------YTWKQLVAYLRCKELIEVLENFGVRRCIGSWFRVKFKHYFKANVLPEVMTVLDVY---------DYEAFVLLGKGILKFLLSFYLVEEFQKKDVYMDFTTILMEEVKKLFSMCCINFYKRGFDCYDNLA----------QDLDCLPTEHS-------DELKNFDIINRYLCCLYLFEEVVYDAVLHVLNSQIRLFINDNFAGSHDTSIIGPVMSWLNSSVITFIQFITQHQLVPPNMEIWKKRLKFFCYKTIATVRINDLFEIMVDYPESHAAVLDIKKCIGHVQCSTYLVKTVQDMFKERLLHPGANTEDIITQYSSAIKVLRFLDPSGAILEKVCSPLRSYLKNRDDTIRCILNSLMSEEENELTRELSSTTGTLFNSNEDSDLENDDWEKWKPQSKDMPTDLKSKASKSADIISTLCSIYGSASVFVKEYRSLIAEKLLTTSNYDVSLEMRSMELLKVGFGED-MSQCQIMLQDVVDSKRTHANIINKVKQEC---PFEISTLIISHVFWPNLRKEEVNIYKPLQDYLSEYQTAYSELKRSRTLEWNLNLGFVELDLEFEGRTLSFTVSPVQATIILCFEKSEKCHADTISNTIGLSLSQTRKKLAFWVTNGVLKETSKDMYELEKEVKETQ----VVVEEMDSAMVKIEQVREEELEGFTNFVIGLINQSGQITVERVHKLLSLLLSDSPAGQLTPEEVKTFLEK------------------XXXXXXXXXXXXXXXXXXXXXXXXXXXXXXXXXXXXXXXXXXXXXXXXXXXXXXXXXXXXXXXXXXXXXXXXXXXXXXXXXXXXXXXXXXXXXXXXXXXXXXXXXXXXXXXXXXXXXXXXXXXXXXXXXXXXXXXXXXXXXXXXXXXXXXXXXXXXXXXXXXXXXXXXXXXXXXXXXXXXXXXXXXXXXXXXXXXXXXXXXXXXXXXXXXXXXXXXXXXXXXXXXXXXXXXXXXXXXXXXXXXXXXXXXXXXXXXXXXXXXXXXXXXXXXXXXXXXXXXXXXXXXXXXXXXXXXXXXXXXXXXXXXXXXXXXXXXXXXXXXXXXXXXXXXXXXXXXXXXXXXXXXXXXXXXXXXXXXXXXXXXXXXXXXXXXXXXXXXXXXXXXXXXXXXXXXXXXXXXXXXXXXXXXXXXXXXXXXXXXXXXXXXXXXXXXXXXXXXXXXXXXXXXXXXXXXXXXXXXXXXXXXXXXXXXXXXXXXXXXXXXXXXXXXXXXXXXXXXXXXXXXXXXXXXXXXXXXXXXXXXXXXXXXXXX-------------------------------------------------------------------------------RVGYLAASQSFHENTDLLMLATNMIRKDLCSVNQYESSLALTGLSCFVSHELARDLSSDLMTLISSSRPFIRKKAILTMYKVLLKFPDALRPAFPRIKEKLDDPDPGVQCAAVNVICELARKNPKNYISLAPVLFKMLTNSSNNWMLIKVIKLFGALMPEEPRLCKKLVDPLTNIIHSTNAMSLLYESINTLITGVPDHLPSIQLAAQKLNIMLDDSDQNLKYLGLLALGQILKHHPKYVSPLKEKIIKCLDDKDESIRRRALDLVVGMVSRKNLPDIVKKLVEHVDMSENLAFKEELLLKIIDICSQANYQYITNFEWYITVLVELTKLENTSHGRALANQMLDVTIRVKTLRTFAVRQMTILIENIDKFA-KSEKNGICEVIYAAGWIVGEFHEFITDKEKVLRALFSPKVLLLPPHIQAILVQTSMKLYGSILVDYEKLGADEDSRVIGEMFVSKIAMFTDSSDLEVQERSCCALQLVKCLMKLQAKGAGVANELMDLFSEDLNPVAPKAQRKVPVPEGLDLDSWIYTPKPSKYSDDEDGPVRFGDSARSTSTGKYQELSREEMQQARENRESQYKSNPYYLQGSLPSNKKQDLSVKDIPVSSLTLDVPLKIEKPGKKGKKKGKKGKKGKKGRTVVEEEEEEDLGPVVDMVSEMPEGALESDEEEKDPNDPHAALNIDLSAPFVESDYIPVPYSQRTNPPPALNLTKGKKKRKKRGVEEEDEPTKSKPETTKPAKKKKKKXXXXXXXXXXXXXXXXXXXXXXXXXXXXXXXXXXXXXXXXXXXXXXXXXXXXXXXXXXXXXXXXXXXXXXXXXXXXXXXXXXXXXXXXXXXXXXXXXXXXXXXXXXXXXXXXXXXXXXXXXXXXXXXXXXXXXXXXXXXXXXXXXXXXXXXXXXXXXXXXXXXXXXXXXXXXXXXXXXXXXXXXXXXXXXXXXXXXXXXXXXXXXXXXXXXXXXXXXXXXXXXXXXXXXXXXXXXXXXXXXXXXXXXXXXXXXXXXXXXXXXXXXXXXXXXXXXXXXXXXXXXXXXXXXXXXXXXXXXXXXXXXXXXXXXXXXXXXXXXXXXXXXXXXXXXXXXXXXXXXXXXXXXXXXXXXXXXXXXXXXXXXXXXXXXXXXXXXXXXXXXXXXXXXXXXXXXXXXXXXXXXXXXXXXXXXXXXXXXXXXXXXXXXXXXXXXXXXXXXXXXXXXXXXXXXXXXXXXXXXXXXXXXXXXXXXXXXXXXXXXXXXXXXXXXXXXXXXXXXXXXXXXXXXXXXXXXXXXXXXXXXXXXXXXXXXXXXXXXXXXXXXXXXXXXXXXXXXXXXXXXXXXXXXXXXXXXXXXXXXXXXXXXXXXXXXXXXXXXXXXXXXXXXXXXXXXXXXXXXXXXXXXXXXXXXXXXXXXXXXXXXXXXXXXXXXXXXXXXXXXXXXXXXXXXXXXXXXXXXXXXXXXXXXXXXXXXXXXXXXXXXXXXXXXXXXXXXXXXXXXXXXXXXXXXXXXXXXXXXXXXXXXXXXXXXXXXXXXXXXXXXXXXXXXXXXXXXXXXXXXXXXXXXXXXXXXXXXXXXXXXXXXXXXXXXXXXXXXXXXXXXXXXXXXXXXXXXXXXXXXXXXXXXXXXXXXXXXXXXXX-----------------------------------------------------------NTPHVIKGLHLSFGDPFKPGESSQVFRKLINDDISSNHVPNMALTVKGYQVKQSCPWYEVFRDLYFHYFQTQEHDSIMHNLACIIFVSAHEDDPVAQFQSLTEEVMKS-----PVHWVDSDMMCYHVLVQDMSRKPKTPADQTMQSLSTMYGPATCHLLNLHERKETES-EPPGPNPWRQFAKDRSQHYGGETDNKAN-LLQMAMDDNSDGEADPLGANCPDT------------------SDQQKGKQCGENLTIADQSAIRVCINDFVVRGLLPFNERRMRALNEALNTRRGLRGTLFSATKKLFSAGPKPGVAGKV-ANPGYLTDSPEILLRRLGDISFLLQHYTMAYTSYHQVKRDFQNDQAYNHYAAALEMTSLSLFMGSVRREPHPYYDECINVYLNLCKAPLYA-------------------------------------------------------------------------------------------------------------------------------------------------------------------------------------------------------------------------------------------------------------------------------------------------------------------------------------------------------------------------------------------------------------------------------------------------------------------------------------------------------------------------------------------------------------------------------------------------------------------------------------------------------------------------------------------------------------------------------------------------------------------------------------------------------------------------------------------VVIVGGGLVGNAAAVALALEESLENKRILLLDQSEKEPSEPEKGFNLRVINLTVGNQEFLDRIGVWDRIKTMRHHSYNKIYNWESSSNHTISFTAE----PMGYIVENNVIETGLLEIAKNLH-NVDIRRGEAVNEIKLPLDQSK----EQVVVGLESGDVVETSLLIGADGANSYVRKVLDSPVLSWMYDQQGIVCTLRSPCLDKDDVAYQRFLSSGPIALLPLGGGLFSLVWSCRSNIATELMNLSEEEFVARANNALQKPAVVPAPVAAMETVSDYLGFLEHPP-------TPLITAI-EGARAKFPLGFSNSARYIGPRTVLLGDAAHRVHPLAGQGANIGFRGVQQLVKYISENPH--RQLGDFRVLNSFESSLQRQVTPMLCFIDGMQKLYSTTLDPFVAARSYGLGVINQLPFLKNSILDRARS---------IKWKVYVDNNGTTPLREEVCQLITKTLKCGWANPSSQSDEAD-EAARLIKISREKVCNVLNCSEEEITFTSGGTESNNMVLNSISKLYA--KPHIVVSAVEHDSVSACARNLNKQGLTLTEVELNSDGNILPEDVCAACTSETRLVSIMLANNETGVVFDVATITRLVKRPGLLVHTDAAQALGKIPVDVSALGVDYLTLVGHKFYGPR-VGALY--HRLTAPLLPLLFGGGQECGMRPGTENTPMIAGLGLAAQLASQGLSRHSRHMLKCRDYLESRLLETFDKLVINCKDSPRLPNTSNFAIFNCRSVNVLERVK-FVASKGAACHSTATKPSQNLLNSGVSYEVAMNSIR--------------------------------------------------EQDKITANQFFKDKKYLVSIEWYTKAIEKNPSVPAYYGNRSFAYLKTECFGYAITDADKALELDRTYLKAYYRRAEANMALGRYKKSLADYDTVRRARPKDKDAQVKFKECDKIVKRLAFERAINVDSKKSVIESVDMENMVVEDSYTGPKLDDKVSLQFMEELIAWYRNQKVLHRKYAYGMLISIKKYFETQPSLVRVTIPSSNKFTVCGDIHGQFYDLLNIFEINGLPSETNPYLFNGDFVDRGSFSVEVIFTLFGFKLLYPDHMFMARGNHESINMNQMYGFDGEVKEKYSKNMSDFFTEIFNWLPLCHVINNGVFVTHGGLFQEDGITIEDIENFDRNRQPPESGVMCDLLWSDPQCFSGRSASKRGVGVQFGPDVTNAFLERNRLKYVIRSHEVKDEGYEVSHDGKCITVFSAPNYCDQMGNKGAFITLKEDLVPKFTTFDAVPHPDVKPMAYANNLLKMMTAATEKITSSNLLEDVLSVVSSFAEQCEELYQNSKSMLLSVKHLLSQKLRDACSNIANERYTWKLLGAIYQNKLNTTM-------DDSDSHLGAINRLYTKSGEIRHNQVVLDWLESNASELLPPTKVGYFSGKVSWENTFHTLCNQKV-KKIISTMDPDAPSREGAPLHEIDAEDQSRLVKHMFHLVRAGQVDKAQQLCIESGQCWRAAVIEGWRLYHDPNAHDSRDRDSVEGNITRALWKNCCWDFCNSSGVSTEEKALYGALSGNLQAILPACTNFHDVLWAHFKTLLDQEVEEELCDS------MLPHSYWKDLLSLESVIDTMGK-----MKQSRDLYNKLQLQLICGNLSGILQTVSEHIEKAGLSQCRFLCHLLLILETIYPDQAPAALHDTLTKYILALQNEECMEEVVFYASLLPSELQISLLSEVLAHVEDL-SRPQCVQYAAVYSVPIEEVSMRIYKKIVSESCSSMTSVANISDGDARVVGAISWLLLSETQRRSALREANRLIRMFLGARKHAPACAVFEMIPSDTIEVIHREWSKENQGIPLPPDDINAVREYLCLQAYLDTHQAYSDWSAH-ANRPSNPTCATTTFSEKVAFEEKKKSFEISIQRWEQNLTVQTQLTRDKMLNVLLFIDGWLVDEIKGTDCLREEQLKSLRRQYIPSTTSLLVDVLRQSEQDQAVVELCDYIASEQYQLYNLFNQNELRELLEKVYDSSIKCG-------------------------------------------WALPVSYPDSHVESHLHTRKGVSIFDVSHMLQLHIHGKDRVKFIESILVADVESLAENTGTLSLMTNENGGIIDDCIVHKSSAGFLNLVCNAGCADKDLAHINERCSAAVSAGLDVAVEVKPASLIAVQGPKMQAVLQEGVKDDLSQLYFNHTALVDVWGIP-CRVTRCGYTGEDGVEISVPDDRVVELVERLMGTSDVKLAGLGARDSLRLEAGLCLYGNDIDETTTPVEGALMWTISKRRRAARDFPGAERIMEQFLAKPKKRRVGVIVDKAPARPHYPVLNMEGQIVGEVTSGSPSPCSGQNIAMAYVDNKYVKNGTPLQVQVRKRVFPATKVAMPFIPTQYYNPPXXXXXXXXXXXXXXXXXXXXXXXXXXXXXXXXXXXXXXXXXXXXXXXXXXXXXXXXXXXXXXXXXXXXXXXXXXXXXXXXXXXXXXXXXXXXXXXXXXXXXXXXXXXXXXXXXXXXXXXXXXXXXXXXXXXXXXXXXXXXXXXXXXXXXXXXXXXXXXXXXXXXXXXXXXXXXXXXXXXXXXXXXXXXXXXXXXXXXXXXXXXXXXXXXXXXXXXXXXXXXXXXXXXXXXXXXXXXXXXXXXXXXXXXXXXXXXXXXXXXXXXXXXXXXXXXXXXXXXXXXXXXXXXXXXXXXXXXXXXXXXXXXXXXXXXXXXXXXXXXXXXXXXXXXXXXXXXXXXXXXXXXXXXXXXXXXXXXXXXXXXXXXXXXXXXXXXXXXXXXXXXXXXXXXXXXXXXXXXXXXXXXXXXXXXXXXXXXXXXXXXXXXXXXXXXXXXXXXXXXXXXXXXXXXXXXXXXXXXXXXXXXXXXXXXXXXXXXXXXXXXXXXXXXXXXXXXXXXXXXXXXXXXXXXXXXXXXXXXXXXXXXXXXXXXXXXXXXXXXXXXXXXXXXXXXXXXXXXXXXXXXXXXXXXXXXXXXXXXXXXXXXXXXXXXXXXXXXXXXXXXXXXXXXXXXXXXXXXXXXXXXXXXXXXXXXXXXXXXXXXXXXXXXXXXXXXXXXXXXXXXXXXXXXXXXXXXXXXXXXXXXXXXXXXXXXXXXXXXXXXXXXXXXXXXXXXXXXXXXXXXXXXXXXXXXXXXXXXXXXXXXXXXXXXXXXXXXXXXXXXXXXXXXXXXXXXXXXXXXXXXXXXXXXXXXXXXXXXXXXXXXXXXXXXXXXXXXXXXXXXXXXXXXXXXXXXXXXXXXXXXXXXXXXXXXXXXXXXXXXXXXXXXXXXXXXXXXXXXXXXXXXXXXXXXXXXXXXXXXXXXXXXXXXXXXXXXXXXXXXXXXXXXXXXXXXXXXXXXXXXXXXXXXXXXXXXXXXXXXXXXXXXXXXXXXXXXXXXXXXXXXXXXXXXXXXXXXXXXXXXXXXXXXXXXXXXXXXXXXXXXXXXXXXXXXXXXXXXXXXXXXXXXXXXXXXXXXXXXXXXXXXXXXXXXXXXXXXXXXXXXXXXXXXXXXXXXXXXXXXXXXXXXXXXXXXXXXXXXXXXXXXXXXXXXXXXXXXXXXXXXXXXXXXXXXXXXXXXXXXXXXXXXXXXXXXXXXXXXXXXXXXXXXXXXXXXXXXXXXXXXXXXXXXXXXXXXXXXXXXXXXXXXXXXXXXXXXXXXXXXXXXXXXXXXXXXXXXXXXXXXXXXXXXXXXXXXXXXXXXXXXXXXXXXXXXXXXXXXXXXXXXXXXXXXXXXXXXXXXXXXXXXXXXXXXXXXXXXXXXXXXXXXXXXXXXXXXXXXXXXXXXXXXXXXXXXXXXXXXXXXXXXXXXXXXXXXXXXXXXXXXXXXXXXXXXXXXXXXXXXXXXXXXXXXXXXXXXXXXXXXXXXXXXXXXXXXXXXXXXXXXXXXXXXXXXXXXXXXXXXXXXXXXXXXXXXXXXXXXXXXXXXXXXXXXXXXXXXXXXXXXXXXXXXXXXXXXXXXXXXXXXXXXXXXXXXXXXXXXXXXXXXXXXXXXXXXXXXXXXXXXXXXXXXXXXXXXXXXXXXXXXXXXXXXXXXXXXXXXXXXXXXXXXXXXXXXXXXXXXXXXXXXXXXXXXXXXXXXXXXXXXXXXXXXXXXXXXXXXXXXXXXXXXXXXXXXXXXXXXXXXXXXXXXXXXXXXXXXXXXXXXXXXXXXXXXXXXXXXXXXXXXXXXXXXXXXXXXXXXXXXXXXXXXXXXXXXXXXXXXXXXXXXXXXXXXXXXXXXXXXXXXXXXXXXXXXXXXXXXXXXXXXXXXXXXXXXXXXXXXXXXXXXXXXXXXXXXXXXXXXXXXXXXXXXXXXXXXXXXXXXXXXXXXXXXXXXXXXXXXXXXXXXXXXXXXXXXXXXXXXXXXXXXXXXXXXXXXXXXXXXXXXXXXXXXXXXXXXXXXXXXXXXXXXXXXXXXXXXXXXXXXXXXXXXXXXXXXXXXXXXXXXXXXXXXXXXXXXXXXXXXXXXXXXXXXXXXXXXXXXXXXXXXXXXXXXXXXXXXXXXXXXXXXXXXXXXXXXXXXXXXXXXXXXXXXXXXXXXXXXXXXXXXXXXXXXXXXXXXXXXXXXXXXXXXXXXXXXXXXXXXXXXXXXXXXXXXXXXXXXXXXXXXXXXXXXXXXXXXXXXXXXXXXXXXXXXXXXXXXXXXXXXXXXXXXXXXXXXXXXXXXXXXXXXXXXXXXXXXXXXXXXXXXXXXXXXXXXXXXXXXXXXXXXXXXXXXXXXXXXXXXXXXXXXXXXXXXXXXXXXXXXXXXXXXXXXXXXXXXXXXXXXXXXXXXXXXXXXXXXXXXXXXXXXXXXXXXXXXXXXXXXXXXXXXXXXXXXXXXXXXXXXXXXXXXXXXXXXXXXXXXXXXXXXXXXXXXXXXXXXXXXXXXXXXXXXXXXXXXXXXXXXXXXXXXXXXXXXXXXXXXXXXXXXXXXXXXXXXXXXXXXXXXXXXXXXXXXXXXXXXXXXXXXXXXXXXXXXXXXXXXXXXXXXXXXXXXXXXXXXXXXXXXXXXXXXXXXXXXXXXXXXXXXXXXXXXXXXXXXXXXXXXXXXXXXXXXXXXXXXXXXXXXXXXXXXXXXXXXXXXXXXXXXXXXXXXXXXXXXXXXXXXXXXXXXXXXXXXXXXXXXXXXXXXXXXXXXXXXXXXXXXXXXXXXXXXXXXXXXXXXXXXXXXXXXXXXXXXXXXXXXXXXXXXXXXXXXXXXXXXXXXXXXXXXXXXXXXXXXXXXXXXXXXXXXXXXXXXXXXXXXXXXXXXXXXXXXXXXXXXXXXXXXXXXXXXXXXXXXXXXXXXXXXXXXXXXXXXXXXXXXXXXXXXXXXXXXXXXXXXXXXXXXXXXXXXXXXXXXXXXXXXX------------------------------------------QASVHTAKNKVQEKGLDPAEFRKTYMSLKTKQLFELDPYTYFLGKCLEDKRVLDFMESVDRVPSLDSTPDVNASDLILETIPRALSQKEVEEVRNQLAIVKANEEKR-----KAMQLKK----------LPNL-VARTLLTKDFVIIDEEYSCGPQPLHTMTALQQENAIVEDLLYVLTGIEGQYILVEPLDSPGQRRFKPITGLDPGIGGLVNKILPLCSCYSIVTRFLDHSTKYSAGTVNQALCAAIKTLVKEYVVLIAQLEEQHAMGQLSIQKMWLFIQSCISTFYVLATICHDVINGGCRGGTTLSLLHDKTFSLVGEAASQDLCLYLTQAACVPYFGMLEKWLYKGMIDDPYNEFFVEEFEGCQLEQVQRKYEDTYWEKRYSLNIQQVPLFLGKIAEKVLHTGKYLNVIRHCGYNVQCPDSREIKYTLVEREYMECIETAYGFASQRLLTLLMEEHKLMERLYSIKSFFLMGQGDVFVHFMDMAEHELRKKHDDIVSSRIESLLDLAVRTSVAASDPFKEDLKVDIVPYDLITQLFRIINVRGHTLGPTAFEPHASGLTGVEAFTLDYRVEWPVSLVVSRKSITKYQLLFRHLFHCKHVERQLCAVWQAHKQAKWEPIYTTKWHAAAFCLRQRMLSFISNYSYYAMFEVIERQWHIFNQEMQTVKTIDNVLAIHNDFLETCLKDCLLTTPELLRSLAKLQAICVNFSNAMLRLIPSASVSIATQAEQ------NMKMHSQEHFEELIKNFDSNFTLLTLQLLINIQTISKTASEHHLSYLMSRLDPNDYYARLMEQNPHLVEQALVAPSFIGISYLSQALEMKGLLETFGAKFDEENEDTFLELLPQLIDQFPLYFTSDVEVESAFFSLISMIQLLSDIEETSKKLSNAIVADTNKERLLLKSKLLSQQFNCYQPSLSSTYVLLVNVLKLVVETGQLRNCSLDIDQISDWMTKWKSDVQEQRVIYRLLHEAFSAVQQGEKAIQALVRLLKLYSENEGVEAKSDAHICVISHIAHPKIFVMDHLLDLHPIRALDGQLSHELLQIFVNGDLNDYIEFYNNNLDFVEKLAVTHEENLRKMRLLTLASMAQDCSEIEFSQLVEKLNLATEELEPFVIEAIGSGLIKGKINEPEGKISISSTINRTFKEPQWLFIMNKLEMWQKNLVIIQESMRKGHFSMA---WRQFFFLLALSMLALAGRDFYKILGVNKSASKKEIKKAYRKLAMKYHPDKNPDDDTAADKFKEIGEVYEILADDDKRKTYDRHGEEGVKNMQQGGGHDPFANFFGHFGF---GQQQEEQREYKGSDVVVDLFVTLEELYLGNFVTIKRDRPTFEETSGTRQCNCRMEMKTHMTGPGSFQMTQHRVCDQCPNLRQAIETEELELEIEPGMLDGMTQRFSGKGEPHMEGEPGDLYFKVKTIRHNIFERKGDDLYTNLTISLQEALVGFDMTLSHLDGHGVDIKREKVTWPGAIIMKKGEGMPNFENRNKLGNLYITFDVKFPRGELSSEDKDNVRKILNQASAQKAYNGLAQSKLVRDKLTKWETT--SISEQQKDCVVDLATWS-AIDLPSSD------KDKSAVINNAQQFYEWFHSVERGMESDQESEYRDYINSLKDHHGRCNSVLNGISKALDHLRLLGNQYRTVSHTTEALHDSCELLMQDQQDLEQLGTSISQQLVYFTEHDRIGTKLNSSAISVMGEAFVPMLIKIDECVEFMKDHPEYKESAIYLAKYQQCLVRALTLLRSYIVNAIRSTSAAALSSISVVVLSDPSFAQLYSKFQSQGPRIKALMEQIEDRSEKNPEYLQVMQDCYTCYCYQRQSLILPIINLELERLYKLHDKDYCTFIRTSCMALIRICEDEHSLYHTFFSRSDLILQGLLESLSSQLYDYFRPMIIQVQRFDLLADICSVLKNDIFDDHVNTKGECLEAFGHLALQMLEDAQERLSYRTQAYIQSDITNFLPSSGDLAYPSKLSE---DLSNQYAMWYPTVRRSLICLSKLYRCTNRSVFESLAQECLAACIDSLKTATLSIVEKSSLIDSQLFLIKHLLIIREQIAPFDVNFSVNEVSLDFTNLKIAASSLMTNKNRILSLSSNNALLEFLFQGAPQLTKKVLDSKKDVDINLKEACTDFITTAATMLSSPIHAFLATIETSATPPTMEQCRNVVSETTQRISSKLPGIKKTMNLYLANPDTEAILFRPIRGQILNQFCNLRKVIDKMEEEDKFIINCPSPEQLTMTLAYERGNREKFVCEAEDVIFFKFCENEADVQNETNTFKPEFTHQVFGDQEVIFGYKGLRINMYYTVGSLKQYVKVQHSETVPVNTVEPDNILHLISEQTPAGFTTNYSEFVMDMNKDKSFRPAGNLISSYKQEDKTYEIYHATFADSKFQDYHRRLQTFIIWYIDAASYIDDEDHNWNLYTLFEKVTSCGEIRYKSIGFLSCYNYYCYPNKKRPRISQVLVLPPYQKCGHGAKLLTAMYDHACADPLVCDITVEDPSENFTRLRNFVDALKCSSLPSFQPDKLKEGFSKEMVTEAREKHKITAVQVRKIYELLRLRATDVSNAKEYKKYRLEVKRRLNIPFQKEKKSLQKLEKFLQPQEYEAVLQSVDNQHEFLEKSYRDVELEYRKVIERLSAHMKICLISDFFYPNFGGVECHIYNLAQNLYKRGHKVIIVTHCYDDRVGVRYLRPFIKVYYIPFYMLIRLVILPNFFISLPILRHIFIREQIEIVHGHAAFSTFALDALLSAKMMGLRTVFTDHSLFGFNDFGAIMTNKMLEFALGDIDGVICVSHTSKENTVLRARISPSKVRVIPNAIDTSLFVPTDTPSSRDEIVIVVMSRLVYRKGIDLLSGIIPEMCAADKRVKFLIGGDGPKRLMLEELREQHRLHERVVLLGNVEQSRVRDVLIQGHIFLNTSLTEAFCMAIVEAVSCGLPVVSTAVGGIVEVFPADFVCLAETTTESLTKGLLQTISRIDAGEVPAPQELHRQVKNMYSWADVTRRTEQVYKECSSRP--SLAERMSVQKSRGPVAGVLYCICYAISYLLLAITTFLQPECTIETVPYIYMADPLTLLRQFNINKRDVTETDEQIIFGEFSYPKNVKTNYMVYKAGESNAKDYYTLEALHCLLKNVSIPHPIYVQKAAAAKVPVVNRVDRKALLAYLNGDTDTSASIDKSAPLELGASRAAPTKRPGDHVESQDFKKAKIEESKILKEKNALAARYAARPGISVTGDVGSSLSEAMSVETIAAIKAKRFAKKRSTIRGVPEEEAVALENRAFIESEIDVTRDIISKERILRNRNNILQSVGRTFT-NILSI-SIVKSRADTSKPAQTTT--SSHTEDKSKQLPPKSYSRYDQERFRGEKETEEFKIDTLGGFASMKKSSG---ATPS--RTPQHTPASRVPVPVKPNKAQKRESKTPIIIVPASLSSLINLYNVRDFLQDNRYVTAQDKQAQGYRKQSEVTISRKRDNGEQVVTIPYRIIDCPQRLDHKDWERVVAVFVAGPAWQFKGWPGLTADGSPVNIFTKMKAFHLKFEEVALEKNIMKWDVAVLTVSKNKRHLDSVSALKFWEHLDKFILKNKRHLRFMLVTISSGRGGRSSTNSHTVTVFGATGRMGRYLVNSLGQQGTQIILPHRCDVHTVQYLKLSSDLGQQHVYTPDFNDEAHLEEVVKYSDVVVNLTGSHKPRLHHSFMDSNATLTHKIARACKNVGTPCFIHMSHINADPDSKSQYLRAKALSEEIVLHELPDAIIIRSADCFHGWDEFSHYLARINTRGTFIYKRGEVTYKQPVFGPDVMKAITRIITTPDQRHRLYQFIGPKVYSLNEFMQSITDMTYRMYKPIFN------IRHFVEADI--RHENYIRYQMISDTPHGLPGLEDVGIRPAAFEDEAVAWLRNYRIFWQVWDPIDGQRSNINGQVFLLDHSNIIRQINAHRGPVTCISIDSTGEYIASSSSDPNVIIKGLYSSEDSSSFRAPVYSVELGPEATQ--GHYVVGTDRLMFNEKGFFVKRSILHAGEGPIWKVSWKNSFIAWANDMGVKIFDTNSRKLITKIARDKSPSPADFHCHLCWYSNFTLLVGWANTIKICQVRPRTSADSQDLPPFYVEVMNIIYLDHYVSGIGPQGDKIISLGYRPPQ-NGKPVRPCIRITGFNGEELSLEELSIKGYESCGSNDYNMSVLTYDHFVYICAPNDLVLAKPRDMDDRVGWLKERLRFEEALEVVRQSQLRKHTFKSVGQKYLAHLRSVGQFEKCAEMCGSILKTDAEAWQQEIMAFTNCQKLTVLCPYIPTKSPVLKSWAYELALSSFLSAEFDLFNKFVRQWPPELYGQQAVINYLKKMKLSPADNSLLKCLGLLYEYQEDFVNSLYLYIKLSDPKAFALIDRYNLFASLEDKILRLLTLNEEKAIDLYINNDKIPVSMVVNDLKDNNKLLYRYLDSLFQLDPEIGFEYHEDMIGLYAEHDKIKLMRFLRESTSYPIDKAYEICAKRKFYEAQVYLLTQMGRPIQALSLLVDEIGDITAAIEFCKEQDDKELWDSLLRKATNKSSYITGLLQNIGTHINPKDLIARIPNGQKIDGLRDSLVKILCDYKLQIHLNEGCKRVFVNDTVSLSRKMRALARRGVHIDEENNCQICKNMVIVFFCGHVFHNECLDATFSKDSKRFYKDVDVIKTNAGYQVTLDNKNVKTPGRNLLVLPTETIANAVAVEWDSQRKNIIFALMPLTYLCFKATDQPI--ENNELVEHTLEFLRTDTVCYRAPEDEQLQSMENNRWNPLTDWFSEHFHVHLALTTDITLTPQPEQTISSLRTHLLKQHPWALPAYHHSTTSLKSLVIAMAMLDGGLSAEEAIACSYLESDYQIDRWGEVEWQHTLDKARLSADVAAAVLLVNEVMEFLGPRQDAAEQKILCCECGTLISPNPANMCVACIRTRVDVSENIPKQVVIHFCRFCERYLQPPSTWIACSLESRELLALCLKKLKGLNKVRLVDASFIWTEPHSKRIKVNVTIQGEAF-GTILQQQFVVEYTVHYQMCEVCCKQKGSDAWRALVQIRQRTIHKKTMFYVEQIILKHNMHKDAMNIKEMEGGINFYYNAKNNARKMVDFMMAVIPCQYKTSQELVSHDIQSNVFNYKYTFFVEITRICKDEVVCLPLSVSRYLNHMSQIAICTRISDNIHLMDPLTLKIGQLNAGQYFRDQFDAICHQKQLREFMVMNIEPVYNTKQYGSYSHKHQLADVWVLPLNSLGTDDQEIHTRTHLGNILQCGDYVLGFDVAHAVVNNAVFDKMKQSQLPDIILVKKIYEKVKRNKGRNFRLRRLRKGSVTETVTDDGDYNDFLEDLEEDPELRKNVNLYKRQKPQWM-AEAEEVIAPKVGLEELLDDLVLEPADTDENGXXXXXXXXXXXXXXXXXXXXXXXXXXXXXXXXXXXXXXXXXXXXXXXXXXXXXXXXXXXXXXXXXXXXXXXXXXXXXXXXXXXXXXXXXXXXXXXXXXXXXXXXXXXXXXXXXXXXXXXXXXXXXXXXXXXXXXXXXXXXXXXXXXXXXXXXXXXXXXXXXXXXXXXXXXXXXXXXXXXXXXXXXXXXXXXXXXXXXXXXXXXXXXXXXXXXXXXXXXXXXXXXXXXXXXXXXXXXXXXXXXXXXXXXXXXXXXXXXXXXXXXXXXXXXXXXXXXXXXXXXXXXXXXXXXXXXXXXXXXXXXXXXXXXXXXXXXXXXXXXXXXXXXXXXXXXXXXXXXXXXXXXXXXXXXXXXXXXXXXXXXXXXXXXXXXXXXXXXXXXXXXXXXXXXXXXXXXXXXXXXXXXXXXXXXXXXXXXXXXXXXXXXXXXXXETVIGVTDTLTVRASQIEAIMWQPLSAVIKEHDYQVIAVYDTMTKEQQMERLKVDGLNIVKTLINLTISICNEKILQHVLVLVNDVLT-NKDNISLFEEIEKGNTLSSWEPFLDLLNRPDEFIVNQSCLILAKVISCGRFRLDSKNLNWFINWQVSQLLQ-NNTYLHTILASQQLMLRVPEYRAPFYNSTCLDKMLNILSTRISFQLQYQMVFCFWLLSFRTTYCFKLL--DFIKPTAEILRQAAKEKVIRIILQFYRNLLTNHSAPRKAAELMIQGKVQVVMGQLIEKNWKDEDIKEDVEHVKGVLDEMLQDMSTFDSYLAEVKSGKLEWSPLHTNPAFWRENAQKLNQNDHEVLRMIRILLKDEQDPTTLAVCAHDVGEYVRHYPVGKYNIEKLGLKERVVCLLDNDDPKVKSAALLALQKLMLNNWEFMAKTNA--XXXXXXXXXXXXXXXXXXXXXXXXXXXXXXXXXXXXXXXXXXXXXXXXXXXXXXXXXXXXXXXXXXXXXXXXXXXXXXXXXXXXXXXXXXXXXXXXXXXXXXXXXXXXXXXXXXXXXXXXXXXXXXXXXXXXXXXXXXXXXXXXXXXXXXXXXXXXXXXXXXXXXXXXXXXXXXXXXXXXXXXXXXXXXXXXXXXXXXXXXXXXXXXXXXXXXXXXXXXXXXXXXXXXXXXXXXXXXXXXXXXXXXXXXXXXXXXXXXXXXXXXXXXXXXXXXXXXXXXXXXXXXXXXXXXXXXXXXXXXXXXXXXXXXXXXXXXXXXXXXXXXXXXXXXXXXXXXXXXXXXXXXXXXXXXXXXXXXXXXXXXXXXXXXXXXXXXXXXXXXXXXXXXXXXXXXXXXXXXXXXXXXXXXXXXXXXXXXXXXXXXXXXXXXXXXXXXXXXXXXXXXXXXXXXXXXXXXXXXXXXXXXXXXXXXXXXXXXXXXXXXXXXXXXXXXXXXXXXXXXXXXXXXXXXXXXXXXXXXXXXXXXXXXXXXXXXXXXXXXXXXXXXXXXXXXXXXXXXXXXXXXXXXXXXXXXXXXXXXXXXXXXXXXXXXXXXXXXXXXXXXXXXXXXXXXXXXXXXISFALQLMHGQEYSRAVAILKDTETQNGRFLYYYCKYLSGEKSRVDKVDVRREVKNVELTELRIEMEQLRNKLDTYGLWLLGVILSKSDMMDRAISTLVESLNADPSFWGSWKTLAKLIKNKNQLQTLTLPHHWMKNFFYVEVCQEMYYANDALSFIQALEDGLTSNPYLLAKRAEVHYALREYDIAKDTCKELLDKDPNRLDIVDMYSNILYVKEDKAALNYLAHRTVEVDKYRPETCCVVGNFYSIYGNHDKAITYFQRALRLDPDYLSAWTLMGHEYVELKNYNMAIECYRNAIDVNPRDYRAWYGIGQTYELLKMHAYCLYYYMEAQRLRPTDSRMIVALGESYEKLDQPAKAKKCYMRALNVGDQEDIAMIRLAKVCEKLHDEEGAVRWYSKYVDMVNSAEMDPGDDICFAYRYLAHYYLRNDRLSEADVHAHKKETKNDGKALVRQIAAHRNMDEEGDGYRWEGNYEKTWELIQETDGGLVDTTTTNAKREKRRLIQQRLSNVKLGVMRHVFLVLDQSVNMEDNDLKPSRFICLKRLSEQFILEFYDQNPISQIGVIVVKNGKGQKISELSSNINKHIANIKAQ--ACEGQFSLYNGLEIAFKTLSSMPSYASREIVIVAGSLTSVDPHPINDMLTQLAESNIRVSVIGLSAAVQIFSRVSAATGGTYNVMLDEQHLQELLRLQCAPPAATPTMEPSLVKMGFPPHVTEGPLSLCQCHVDAELTTHGFTCPTCASKYCEVPVECKICSLTLVCAPHLARSYHHLFPLAQFT-------------------------------------------------------LLFEPSQMLKVGGLCLLAESLINILIVEKVKYTEIDWKAYMNEVEGFINGTYDYTLLKGDTGPLVYPAGFVYLFSGFYYMTNQGANIKLAQYIFGFLYLVFYGLVVIIMKKTEAVPPFILLFFTFASYRVHSIFALRLFNDPVAMLFLYLAVYFFIQKKWLIGCAIYSFAVSIKMNIMLFSPGLFFILLVEEGFLQTCIYIALCGSIQLVLGLPFLLENPYGYMKMSFDLGRQFFFKWTVNYRFLPENVFLSRYFHVCLLAVHIGLLLTVYLRWRKL---------QKPLDAKAILVILYSSNFIGIACARSLHYQFYIWYYHTLPALFFSTKLPVPLLMLMLGCIELCWNTYPSTVLSSSVLQVCHLIGLVALLLPQRTMGKLQKKGEKGSATNYITRTQAVKKLQLTLPDFRKICILKGIYPHEPKKKRKLAKGSSAPKTFYYVKDIQYLAHEPLLQKFAETKIFVKKVKKALGRDELDTVQRVRDQKPHYTLDHIVKERYPNFADAIKDLDDALCLIFLFSTMPRQGKVQPGIINKCRILAVEFMHYVIAAKCIKKVFVSIKGIYFQVEIEGNDISWIIPHQFTTPPPSNIDFKVMLSFLELYTTVLGFVNFKLYSNLNLIYPPKALEDVFEKSSIYYGDDIYRERLESLNIKLAEVQNEEDEEIDELLADQTLDDLVQSRKEE---ETFKNLFKGCKFFLGREVPREVLVLAIRSLGGEVSWSSDSGVASTYNETDPDITHQIVDRPSQSHQFLSRCYVQPQWIFDSINQRKVLPVDDYVAGCLLPPHLSPFVNTE--GYLPPEQVELLDRNKIGEDGE--EEPREELSAEDKKLAVMAMPKKRKALYNKMIHSNKKKASVVNKLKRKREELDEVREQMDLILATAGFDYMIRLWSPHNATCFKKLGHRDSQVNKLDISTDGKHLVAAGHQQIRVYDLASPSPYPSMTYDKLNKNVTSVGFQSLKQWIFTGGEDGLVCIWDIRTAACQRKLKLPSPVNSVALHPDQTVLFVGQENTSCSYWDLRHDKEIVKNPTKEGSVQSVAVNNIASQLCAIDNKGLLRLWDIKE----LAKPKSITSEQCHPTRGLKCTFSPDCATIATTSADTTAKLWTIEDKGIVLDFSTPQKWVWDAVFSTDSQFLFTASSDGTVRLWDSVTSTPKQEYAAHQKAVVSIAFWDRE---MFAGKYILSPMVRVGGLPFRLTCLDYGADLVYAEEVIAQRLLKCTKIFNETLGTVDFLDEDGGVCFRTTSKESDKVIFQMGVSDPDVAAQAAQMIEHYVAGIDVNMGCPKDYSIKGNMGAALLTQPQLIKKILCKLISVCSKPVTCKIRILESEEETLSLCKEIESTGVAALAVHGRTRYTRSSHPCNYDIIQKIKSVLSIPVILNGASLDINNRSDMTAVMKKTGVDSIMIARAAWYNPSVFRDPEPVSVREAVQKFMKYCIDYECPLHILKYTIGKFRGAFKDNQSSLEVTRHIETRLIYDYFGLGDYYSEVASKRTDIQEEFQKKRQKLGYKVLQAEITTILQSFRGMIAPRQILNQWLEANGFSPKYWTTEHNKIFTGFLQIDNDTYAMEGNFKNKKTATQAVSYAYCLKHHIELRHYKTMPTDTIVITSECELRFEVESDEVSLVLVDGQAEIFGTEIPLNKVYKFVAGLSAVFSWRGCRLKITGNCNSRYISKQTPMVVYLQTHGALQQMRNNAERDDKDGPRILVVGPQDVGKSTLCRLLCNYAVRMKQQPVYVDLDVGQGCIGIPGSIGALVLERQADVEEGFTEQLPIVYHFGYYFPDANWALYNELAKKIADDIEKRSEFCPKARHSGFVVNTCGYVTGDGYKFIKEAVDIFKINCILVIDHERVFNDLQRDIPDKATSILLPKSGGVIKRNGPCRKRTRESRVKQYFYGFRRPLNPFVFNIGFDEIEIYKIGSLEVSDSLLPINKVSDKNKLSCVKIDIDNDLIHTVLSLVFGE-PPDLLCSTVAGFIVVKDVDMENRQINVLAPAPHPLPHNVCLWSDTKFNDEGMTTENCDIAEQVITPWDVQGTEKGIDYDKLIKKFGSQKLTTELLDRFTKITGHQPHHFLRRGIVFSHRDFDHILTLKEQGKPFYLYTGRGPSSGSLHMGHCVPFMFTKWLQDVFDVPLVIQMTDDEKFLWKDLTLEEANKLAYQNIKDIIAFGFDPEKTFIFCDLDYIPSEFYWNMNRIQKCVNFNQAQKIFGFDETSYIGKVSFPAIQATPSFSTSFPHLFGNRK-IPCLIPCAIDQDPYFRMTRDVAPRLNLPKPCLLHSTFLPALQGAQTKMSSSEVNSAVEVCDTANQIKKKINKYAFSGGKTSVEEHREFGGDTSVDVSYKYLEFFEEDDAKLAKIKEDYESGAMLTGELKKILIEKLQGIVKAFQERRAAVTESTVEQFMSRDPKS-XXXXXXXXXXXXXXXXXXXXXXXXXXXXXXXXXXXXXXXXXXXXXXXXXXXXXXXXXXXXXXXXXXXXXXXXXXXXXXXXXXXXXXXXXXXXXXXXXXXXXXXXXXXXXXXXXXXXXXXXXXXXXXXXXXXXXXXXXXXXXXXXXXXXXXXXXXXXXXXXXXXXXXXXXXXXXXXXXXXXXXXXXXXXXXXXXXXXXXXXXXXXXXXXXXXXXXXXXXXXXXXXXXXXXXXXXXXXXXXXXXXXXXXXXXXXXXXXXXXXXXXXXXXXXXXXXXXXXXXXXXXXXXXXXXXXXXXXXXXXXXXXXXXXXXXXXXXXXXXXXXXXXXXXXXXXXXXXXXXXXXXXXXXXXXXXXXXXXXXXXXXXXXXXXXXXXXXXXXXXXXXXXXXXXXXXXXXXXXXXXXXXXXXXXXXXXXXXXXXXXXXXXXXXXXXXXXXXXXXXXXXXXXXXXXXXXXXXXXXXXXXXXXXXXXXXXXXXXXXXXXXXXXXXXXXXXXXXXXXXXXXXXXXXXXXXXXXXXXXXXXXXXXXXXXXXXXXXXXXXXXXXXXXXXXXXXXXXXXXXXXXXXXXXXXXXXXXXXXXXXXXXXXXXXXXXXXXXXXXXXXXXXXXXXXXXXXXXXXXXXXXXXXXXXXXXXXXXXXXXXXXXXXXXXXXXXXXXXXXXXXXXXXXXXXXXXXXXXXXXXXXXXXXXXXXXXXXXXXXXXXXXXXXXXXXXXXXXXXXXXXXXXXXXXXXXXXXXXXXXXXXXXXXXXXXXXXXXXXXXXXXXXXXXXXXXXXXXXXXXXXXXXXXXXXXXXXXXXXXXXXXXXXXXXXXXXXXXXXXXXXXXXXXXXXXXXXXXXXXXXXXXXXXXXXXXXXXXXXXXXXXXXXXXXXXXXXXXXXXXXXXXXXXXXXXXXXXXXXXXXXXXXXXXXXXXXXXXXXXXXXXXXXXXXXXESTILEFLKLLSESVRVRDMCNARVAVLFSGGIDCTVLALLLHRSAPAEPVSFGN----STPDRLSAVASLGDLAPNRTWNLIKVNVSVEELRCARERHITDLVYPHNTVLDDSIGCALWFAARGAIISTARLLFSGIGADELLGGYSRHRGAWQNGGLEAVLQQLQLDIGRISERNLGRDNRVIGDHKRDCVAPYLDERFVSFVNSLPIQYKVDFPRGQGEKVILRKVLGLDSSSALPKKAIQFGSKIAKLKEKGGDVCSRLMLKHKIRVKSVKIDGLRRVKEDVILPHLKPMLKANNLSTLFGLIDATHTNLDTLDAFDKIDVSIDHLGRVNEVSLRIAVCEASRLGMNVSSDKGLNDGNFNMSYTARNLFGRLESLRVNYVKGTKISDCSVVFNKPYFSKKMSLFKMGVSKENMLNRTANYMTSDVKSSAVYQMQLLGGKSELSAEALWQQIH--GGHVPMKIREEFGHHLKCALRHKYVRDTRDDTLVATTGSRHSVETELAGFMGDVNHVKVNLESQFNAKLLLGYSGALSLRAGLIHELRRTWITDKFFCGGPGSVRGFYEDGVG-----RPLGGTMHWGAGLSLSRNLPFSIWGLGKFMRMHHFVNAGNLGN-NDLIIDPRLSVGSGIIMKIANFRMEINYAVPLRYKSDVVNHGLQFGIGVNFMPEGLANIIKDKKKVKDNYRAFLYLLKSSEDKTTLLAILRNLTFVVALFDKDCEEVFNEIANIEWEKENDNFRKTVKQFLVSLISSQPFYTNKVIDRAIRNLSLVD-QIIIHETNLELLQFVSENMPTYMKFAQQKVLSNFPHKSRPLLDHQAYVANILMLGKLIPSYFNEIIMTIIEKLVKMDVDVSRSPFA--DELFSFETRSSDD-EMAEKLDIVLSQFLKYMKENT------CDGNVEQWCKVLLLGFNAHILKAHMPPNAPFILFYFFNIHPNFKTVLLDYFWSVFADKNQPAIIRQSGIMYLASFTNRSKSVGKADFKTIMLTTANWCHSYISNNDEIS---CNHTAFYAACQSLFYIFCYRHKEIFSSSEYKMFLDKIDLHLIVHCKLNPLKHCNQHILRMFNKLTSMYEIVACAAVIERNSRMLLPSTQL------LGNEEYPFKHCLLKLTSSLIQPHFKDMECSSEFQQYKVSEEDWDNIVGESIAMSP-----MKCYYEVLGIERNSTPDQIKKAHRKLALKWHPDKNKDNAEEAHKVYQVIQEAYDCLSDPQEKAFYDKHREQILRGGDHKSEDINVMGFYGSSCYSGFTDLDDGFYKVYSDLFVRISEEDQRYVDWEEPPQFGTSTTEFEGVRQFYGWWQSYCTKRSYMWLDEYDIRQADGRRVLRAMEKENKKLIDEAKKEYNESVRSLVLHIKKKDPRCVAQREKQKLLEEERLAAEKKRKEEQRRKRAEELERIAEQEKDMIAEEQLDELLDQF-----DSDNEEDPFYCPLCRKLFKSDKMMKQHEKSKKHKEKLSELQGEFASEL--MEEFVKEFEQEVRNDHETPEAIIAIQSLIKYIEQSNVGTLQQLIEELQELSSLLKSAGTSTSVVSGCDLFVRFITLMRWESKSFDPVRCFLLDRGNQFMKRLMMSRKKIAQLAYPFITDEVTVLTVNLSRVVLEILSKAHDKMKKFHVLVTVSEPDKEGAMMVKALRDRGIQATQILDCSIGFVMERVDFILVGAVGVVENGGLINKIGTYPVAVMAKSLNKPFYVAVESFKFYRNYPLCQLDLPNDSKYL--TNEEKGHPTVDFTPPNLINKLFTDLGVLTPSAVSDELIKLYIMKPILLQAHERSLTKILYNKDGDLLFTASKHNLPNVWWSINGERLGTYNGHNGAIWDMAVSSDSTQLLTASADQSCIIWDSETGKILHQMAAKSPVRSCGFSLTNNILCFTTDKAMNQPCFIKFYDLRDKEQATNSPFRDIQIEDSKVNRMIWGTVEDYVITGHENGQICQYDWKTGERLRVDHSHDALIKDLQLSKDRTMLITASKDTTAKLFDAKTFQFLKSYKTDRPVNSAAVSPIKHHILLGGGQEAMEVTTSHTKSGKFEARFFHLIFEEEIGRVKGHFGPINTLAFHPNGKQYSSGAEDGYVRIHDFDQSYYDFEYDFMRRGIGAINKQRLAREKLAQKGNEIAELQLMQVSQQMDVFKKSLEEFAMKYKNEIKKNPEFRARFQVMCSKIGVDPLASSKGFWAQLLGVGDFYYELGVQIVEVCLATRPTNGGIITMEDLVVRLGKSSGKTRKDVQPDDVFRAIGKLAVLGDGFKIVKVGKENLVQSVPGELTMDHTTALDIANKSGGRLTISSLEQMGWPELRINQTLDNLMDQGMIWIDDVDSSYWVPALFHMFDNINYMHWSLGFVTAEFCWDLFLILRQRRTVKDNRTPNDDVKKLMDEETYKKARLYSLEKINFGIVKDFYHELELLGITLSFFLAKLWNFSGQSIQYLGF--TDELIQSNMFLLQTTILSFVVHLPWSLYSTFVVEERHGFNKMTLGFYFKDTLKKMAVSQIITTILVTPLIWLIKWGGDYFFVYAWAFTFAFTMFIFFIYMDFIAPLFDKYTPVPESPLRTAIEDLAKSISFPLTKLYVVDGSKRSAHSNAFFYGFYKNKRIVLFDTLLDDTCNPMIG--------------FPAEDTTTARTTGKGKGCSQEEVVAVLGHELGHWYHGHVWKPMILNQFLILGMFYTFGILVTNKKMLADFGFVDEQPTLISLLVIFQFIFSPFNRVMSAVSVYITRCFEFQADRFAVGLGLGEKLQSSLVKLVTDNLSFPLADKLFSTFNYSHPPILERLAAIRAEMSXXXXXXXXXXXXXXXXXXXXXXXXXXXXXXXXXXXXXXXXXXXXXXXXXXXXXXXXXXXXXXXXXXXXXXXXXXXXXXXXXXXXXXXXXXXXXXXXXXXXXXXXXXXXXXXXXXXXXXXXXXXXXXXXXXXXXXXXXXXXXXXXXXXXXXXXXXXXXXXXXXXXXXXXXXXXXXXXXXXXXXXXXXXXXXXXXXXXXXXXXXXXXXXXXXXXXXXXXXXXXXXXXXXXXXXXXXXXXXXXXXXXXXXXXXXXXXXXXXXXXXXXXXXXXXXXXXXXXXXXXXXXXXXXXXXXXXXXXXXXXXXXXXXXXXXXXXXXXXXXXXXXXXXXXXXXXXXXXXXXXXXXXXXXXXXXXXXXXXXXXXXXXXXXXXXXXXXXXXXXXXXXXXXXXXXXXXXXXXXXXXXXXXXXXXXXXXXXXXXXXXXXXXXXXXXXXXXXXXXXXXXXXXXXXXXXXXXXXXXXXXXXXXXXXXXXXXXXXXXXXXXXXXXXXXXXXXXXXXXXXXXXXXXXXXXXXXXXXXXXXXXXXXXXXXXXXXXXXXXXXXXXXXXXXXXXXXXXXXXXXXXXXXXXXXXXXXXXXXXXXXXXXXXXXXXXXXXXXXXXXXXXXXXXXXXXXXXXXXXXXXXXXXXXXXXXXXXXXXXXXXXXXXXXXXXXXXXXXXXXXXXXXXXXXXXXXXXXXXXXXXXXXXXXXXXXXXXXXXXXXXXXXXXXXXXXXXXXXXXXXXXXXXXXXXXXXXXXXXXXXXXXXXXXXXXXXXXXXXXXXXXXXXXXXXXXXXXXXXXXXXXXXXXXXXXXXXXXXXXXXXXXXXXXXXXXXXXXXXXXXXXXXXXXXXXXXXXXXXXXXXXXXXXXXXXXXXXXXXXXXXXXXXXXXXXXXXXXXXXXXXXXXXXXXXXXXXXXXXXXXXXXXXXXXXXXXXXXXXXXXXXXXXXXXXXXXXXXXXXXXXXXXXXXXXXXXXXXXXXX-------------------------------------------------------------------------------QGLWRDNLWGYSAHSAPPGGQFLVWFGGPLDTINERWVNVRNSISGITCASLSALSSEDTISPKLSLKPVGLTSKGDSRYMRYGVSPFEVVCTENLTPWLKLLPCGSSAGLASLLDASKLYDTTYHSLAVNVRRVSC-EGCSGPGWEIQLTLSLVFSPPQLSGRKDWSFRTMLGKTLVHSCPVSSSTMVKVRTLEPLDITPTEYEIISD-----REIVYDAQNISFKILNVYLRFKTRGLEEKPALLAHTYISRVSSSSSGHIVSVFTNSRQDIKILYLQTIPWYLRAYIHTMKIEPESKILQFQGMSLTLAKDRSHPYTLEGILTVPADSTIKFSIQFDPLMLRWNEYPPDAHHGRSIPSGIVTFR-----DGEQVLRLYTESPLVYLPTPDFSMPFNVLCLVSTVIAIVYGSIFSLTTKDLVCIKEVKKGLLLQLVTAIRGLTMEQLSVLTAKIMSDVSYTNEIATILDMLSKEILTVAVLSSLRKIYEKLQTNRWLFEEAEDKEVFEYRQWMRETYNDVFTAITSLITSPHQQVQHSAFSISLSFLTAETVFVKLPRERTFLFVEQVLSKNTD---LVMKLSKEVSDLDWKFAALKAVGRFSKLHSGD-HTLSDFVYQLLSAIDISELSQH------GEKQKTDASKTIHHICKAYNSTWVLFLKMPKSRELYHTILSSLHENVIPHMHNPKLLIDFLVDSYNLGGTASLLALNSLFILITKYNLDYPSFYPKLYRMLTPDLLHTTYVARFIMMLDIFLKSPLLPAYLVAAFAKRLAHNALQAPPHVVIIVMRFITNLVKLHPSVKRLVHRGKDHAVRTDPFLYAEEDPAQCNALQSSLWELEVLAEHYCPAVPAVVKTLRKP--TDEILVGLGLDKDYDGLFKEYLKMWNKDPPLEFEEPVSFDQSYDIFSFXXXXXXXXXXXXXXXXXXXXXXXXXXXXXXXXXXXXXXXXXXXXXXXXXXXXXXXXXXXXXXXXXXXXXXXXXXXXXXXXXXXXXXXXXXXXXXXXXXXXXXXXXXXXXXXXXXXXXXXXXXXXXXXXXXXXXXXXXXXXXXXXXXXXXXXXXXXXXXXXXXXXXXXXXXXXXXXXXXXXXXXXXXXXXXXXXXXXXXXXXXXXXXXXXXXXXXXXXXXXXXXXXXXXXXXXXXXXXXXXXXXXXXXXXXXXXXXXXXXXXXXXXXXXXXXXXXXXXXXXXXXXXXXXXXXXXXXXXXXXXXXXXXXXXXXXXXXXXXXXXXXXXXXXXXXXXXXXXXXXXXXXXXXXXXXXXXXXXXXXXXXXXXXXXXXXXXXXXXXXXXXXXXXXXXXXXXXXXXXXXXXXXXXXXXXXXXXXXXXXXXXXXXXXXXXXXXXXXXXXXXXXXXXXXXXXXXXXXXXXXXXXXXXXXXXXXXXXXXXXXXXXXXXXXXXXXXXXXXXXXXXXRVLFLTALLVRLASVFVVQTSYVPDETWQCTEVAHKLVFGRGHLTWEWNEGLRSYLHPLLFSLPLLVLKIFGVDSAALVILFPRIFQALLCFAGDVLLYRLVVKLYGHSQATYTLIMQLSSWYLFYVTPRPLVNNIETLLITATLNLWPTRYNDK-VTYSAIILAALSVAIRPTLVLFWVFLGVHYLIKCPEKRLSSIIKAFVIGVPTLILTIFLDSHMYGKLTVVFWNFLKFNLTG--SAIYGAHPWHWYLTQGVPAILGTHAIFIGLAFVKHRDYQFMGVVIATVVFFSLIAHKEFRFVQHLMPIFMIWAGLGLHWLSSTLYTIIMFNSLVNVVVAFYIGFFHQRGTISVVHDLASLVKPGDKVVFLTPCHATPFHSHIHEDVDLRFLDCSPDLLETYIHEEKLFYQDPHRWWKEYSSGRQSSEFVVAFETNLPRLHQVLKESGYEVNKRYFFAHLLDDKLTSHLLLYKR-------------------------------------------------------------------SDTIDNSEDLTTEEELIRFLYAGMSKKYHNQQKQIVPTCFNNNVTVLTSQAERLYYNCRFNSSYETCLRALKIDPYHFPTLLVHIGCLYELGKKNDLFILGHKLVELYPKAYISWYAVGIYYSLIKKWESARQCLSKSTSLNKLFAAGWLAYGHAFAAEGENDQALATYFTASRLLKGCHLPLLYIGLQYGSTNNPLLAEKFFKEAISLAPNDPFVLAEMGALYTQTGKWEYALSYLQQALSKVKEGEWAATTWSPLYINLGQVYRIAKQYDQAIKCFKHAQFLACDSSTVYTGLGFVYALQGNAILAVEYCHKALDKERQDPFTIQLLEMSLTALAGSGDLGDDVPRPAVLPLQNEVFNKRPKRKRSFSELPWTDYFTSKQNVEVDGDKFCVYSTGT-GPTLLCLHGGGHSSLSWAVFTAELTQRANVRVVALDQRGHGDTQTRNDKDLSAETLTTDVGRVWETMYEDKPPVVILGHSMGGAVAVRVAAQKLIPNIRGIVVIDVVEGSAMDALSAMQGVLKRRPRSFSSKRKAIEWVLKSGQLRNNESARVSMGAQLKPCRKKGKKGEGSTLTALPEEGEEKTV--------STSESETSYTWRVNLEDSEVYWAGWYSGMSKLFLSVPAPKLLLLAGPDRLDTELTRAHMQGKFQVQMFNLSGHSVQEDLPDKVADVVSSFLVRQRFAQGTFNPETVRPGCMRQIDAVKHMLLNSPK---SESTWKILVFDEYGRDIIAPLLTVKELRECGVTLNLLIADKRDPIPDVPVVYFVMPTKQNIDLISQDCKNQMYEKFYINFITAVSRQLLEDLAQATIESDSVARVEKIFDQYLSFCMLEQNLFTVSAYDAQSCSYYALNRPDAKDADIEKCINAITDSVFSLFVTLRELPVIRCPKGNAAEIVAERLEKKMRDARRDPKSELFKDQATSFQRPLLILLDRNMDICSTLHHTWTYQALIHDLFNLYLNRCKVEVDE----KVKNYDLGPDDQFWAKNKGKPFPEVADAVHVELEACRAAEQEIKRLKDVMGESGVENANDQIANTVSSLPELMERKKRVDMHINIATALSDCIRARNLDKFFEVEEKIMTKTTLEESVLDTLKNPSVGTAEDKLRLFIIYYLTTSLPDNELQQYIEALQEAGCDTSCIEYLAKLKSVSSLNVPATSSSGSYSSMSNMF-KYVKQSSKFMMEGVKSLVVGHRKLPVTRTVDCLSELKQTPTDSFLALDPKIALKNTFNDVYVFVVGGGSYVEYQNLMTYSEQHPKRIVYGSSEMMDSKNFLDQLTKLGNDIRDILSISRQ---KRTEPAKRPTGMHREVFALLGTSNLDPPPLQKSN-DKGLRHMKQLFGNRKVRSWQWKPFKNSARNDNLSLLHWKRCDDTSTDYPFAKYSVKREILKYTDEQYNGVLQQPGWTRANTDHLIDLANRFDLRFIVMQDRWDKQTHGARTVEDLKDRYYSIQYRLDKLRDSKPKRPLYDADHERLRKEQLEKLYSRTREEVEEEEYLIEELRKIEIRRKEREKKQQDLQRLIKAADQLTETSNKKKKSTKKKEEETRSWRILDLNAGVSLRSAKTKQALQVGLKKSKLVEQILTQLQVGSPMPTEDITVQFNELRNDILFLLELKIAQETLQFDIQALKHRKETLGDQAASVQGFVQK--AGSRSQEWIEMEDYYNRKLWHQLTLALLKYVKTGPHNPGHLSEVHKTFVSDFDHRISSLALSSIGLIVAEDIPT-GERIEFLESLLKKVSNHPEAKIKIMAKIGSLKIDQGQVEEVQELIKTLEELVNNLGEVTPVHGSFYELSAKYYKVKGDYNSFYRDSLRYLGCIDLDDLTSKQKQEHAFHIGLSALLGDKVYNFGELLAHPLLESLK-IACPWIVELLLAFNRGDMNKLEQLQPQWSQQPDLARNEVALKQKCALLGLMELTFNRASSSRSIPFSEVAAAVKLPVDEVELLVMKAISLNLVRGSIDECDKVVNLTWVQPRVLDLSQIKEMNKRIMEWAESVEKTVQDVERQIPELLCXXXXXXXXXXXXXXXXXXXXXXXXXXXXXXXXXXXXXXXXXXXXXXXXXXXXXXXXXXXXXXXXXXXXXXXXXXXXXXXXXXXXXXXXXXXXXXXXXXXXXXXXXXXXXXXXXXXXXXXXXXXXXXXXXXXXXXXXXXXXXXXXXXXXXXXXXXXXXXXXXXXXXXXXXXXXXXXXXXXXXXXXXXXXXXXXXXXXXXXXXXXXXXXXXXXXXXXXXXXXXXXXXXXXXXXXXXXXXXXXXXXXXXXKYLVVFAHAFEEFRLPELLTICEVNDIQ--ITQEGYTEHPFLVISVSRDSDIPTILNRCVMIQFIVEIWEQCGSRDQLCA-------AKFEGITPLPGTFNILLHSFGRKVAMQEKIDLIEKIEYLPLTGDVDCTNPDQVFYICENYKSKA--KLGEPYQVYFGPLVGRSNRSVIDKFSVKKRLYIGRTTMDAQLSFVMANLAMIERGDLVYDPFLGTGSLIIPAAVHGAYSLGSDIDIKALNGWGKSTKSGEERYQPNQNIEGNMISYGLDAWYLGCHSADFSKPLLRDRPLFDVILTDPPYGVREASLKVGNKSKV-----------EQSQFSLSEQFLELLNFAARSLVLGGRLVYWLPVIRDLYSHSSLPQHPSLKLKYNCEQTLSRKSSRRLLVMIKTKEVGQGDCAFITGDLSCHGQYREIYFNKNEYNSDDDYEKKPVISERVWKSKHCPYLDTIQRSILDFDFEKVCSISLSNLNVYACLVCGKYFQGRGKNTHANTHSVHNDHHVFLNLHTLKFYCLPDNYEIIDATLEDIKYVLKPTFTKDEIKSLRRTHKICRALDGTSYYQGIQGLNNIKANDYMNVILMSLCHVTPVREFFLDETNYSKIKLPPGSIMYPLVQRFGDLVRKLWNPRNFRSHISPHEMLQAVVICSKKKFQFTKQGDPIPFLSWLLNSLHYTLTGAKIKRRSVMLDTFQGEMTVHSRRVPPPG------ESGVGEKYKTTSTTTSFLYLTLDLPSSPLFTEDGDHNIIPQVPIYKLLEKYNNMTEVEYKTYDATYLKKFEITKLPKYLILAIKRFTENRFFVEKNPTIVNFPI-SFDMAEFIDTAVADKYSNTEYNLLSNICHDGTPTGTYSTHLHLASAGQWFDVQDLHVTKLQPQMITLSESYIQIYERADLMSVLCENRAKLLVKCGE----VPDPGEKGEPEGPAYITGVATCGGCVAVISNNKVVETFD--DFQRVASTVAIKRPTSVQVT--DKNVVISDKAGDAYSYNTDLTDR-KYLLGHVSVVMDMVLSPDLQFLVTCDRDEKIRISHFPNCYNIHSYLLGHQEYVLKVLLLSPNLLVSVGGDQKVILWDLGTRKPLQTLNSPQDD-----YITVSYT--YLLACNTRHVTVYKLTDNTLAQTSQLVTDHDIVDIATSDAHVALLTREPK---ELYQFSG----GVLSGELSQCK--DSALPEAGFAEYFERKRAEEDRMVKMEVDYCDTVAKVIPECETLASENKLNEAIDKLLVLEKQTRAAGDAISSSKVLVCIVSLCYKVQDWTLLKEHVTTLCKKRGHFKLAVTKMVQRCCEMVPEIQDKERKMELIEILRTVTEGKIYVENERARVTRTLASIYEKDDEREKAAKVLQELQVETFGTMEKKEKVEFILEQMRLCFETKDYIRTQIISKKISTKYFEGEDTEELKLRYYRQMIDLNLHHKEYLAVSKNYFEIYKTPSVKDVEQKWKEALQRVVLYLILSEYNNEQSDMLARIKTDTNLSKLPYYQNVLTCFDTAELLNWSILKKVYSQHLKS--------DKEENWDVLQMRVVEHNIRVLAKYYTRISMQHFADLLHLDLKEAEKRLCEQVVKGTVTAKIDRLDGVICFTKRKDTEQILNAWSGNLNSVMDLIGNVNHLITKERMVHQVSXXXXXXXXXXXXXXXXXXXXXXXXXXXXXXXXXXXXXXXXXXXXXXXXXXXXXXXXXXXXXXXXXXXXXXXXXXXXXXXXXXXXXXXXXXXXXXXXXXXXXXXXXXXXXXXXXXXXXXXXXXXXXXXXXXXXXXXXXXXXXXXXXXXXXXXXXXXXXXXXXXXXXXXXXXXXXXXXXXXXXXXXXXXXXXXXXXXXXXXXXXXXXXXXXXXXXXXXXXXXXXXXXXXXMEEVPVNKNKKYRKDKPWDTDDIDHWKMEEFKVGDMSSHLLEESSFATLFPKYREKYLQQVWPNVVSCLKEFGIHALLDLIEGSMTVKTTRKTWDPYMIVKARDMIKLLARSVPFEQAKRVLQDEMTSDIIKIGNVTRNKERFVKRRQRLVGPNGNTLKALELLTECYIKVQGSTVAALGPYKGIKQVRNIVMDTMNNIHPIYNIKILMTKRELMKDPALKNESWDRFLPKFKKKNVQTKKPKKQVKKKYTPFPPPQQPSKVDLQLESGEYFMKEHEKKQKKQDEKEQAQQQKTAQKKKEKEAAFAAPKEEILHNEKTTSNVNVDIEALKRKLKSKNMNCGENVILEVKHTKFKKENGTLFVTINRIVWTHVHPSAPSVQYEYSQIKAQRISPDSAPKVRLQLVLHDDTTITFHFNNKAERERVKELLVQLLQKSKKKLSKELEVKQKILQGSEEMFIMYKTLVSGGIITAEDFWAIPKAAEQDIQQPSGVTSAFMSEARPEVDGCNSIQYNLTPDIIQSIFHTYPMIKRRHQEMVPDKITEKDFWTKFFQSQYFHKDKKNGAKNDLFLNLAVEDEETYLQKLLLCDRDPLLDISESNNFLSEGYGVMQENSSAGSKPLLRKYNHHSFMICQHFAKTDQVTQQPDLNVPLEQVSVPLKLSKTKMSGSAISHALEKTKAEVKNFTLHEAISPHAAYEAMLEISESGPANHQTKLKPGSNLMEEIRLCYLNASQILCHFWMCFPVTNPALEEKVNRMAESILKYKQTTLQHTMNKLPSKDSRFLKHLSDQLDLALLAHEQWISKKGKRDKLRLWRKENVRCSDQIVELGEYALKHYTNLGREKWAVFEQVCVAALDLAKMKLVNTCIKELAEQFPSSLRVSMLEGLKYEYLKKWDDALEMYEDMIEYEPTFPAPYKRKVAILKAQNKISDAVNDLNRYLNTFSCDHESWLELSDIYISNQNYKQALFCVEELLLQYPHNHLYHQRYADILFTIGNLELSCKYYCKAAELNPGNVRALFGIQLASSTLSKAKSDNQSLAAWASDMIEDFYKSKNLIIEVAGVLSMFLYHLTLQRASSIYTCIHGNFAGTKQQEVVVSRGKILEILRIDQNTGKVIQLCSTEVFGTVRSLIPFRLTGGSKDYIVVGSDSGKITILEYNPQKNVFDRVHMETFGKSGCRRIVPGQYLAVDPKGRAVMIAAIEKQKLVYIMNRDDQARLTISSPLEAHKANTIVFDCCGVDVGFENPTFACLELDYEEADGDPTGEAAQMAQQTLTYYELDLGLNHVVRKYSEPLEDHANMLISVPGGNEGPSGVLICSENYITYKNFGDQPDIRCPIPRRRNDLDDHERGMLFVCTATHKTKSMFFFLAQTEQGDIFKITLEVDEDSVTEIKLKYFDTAPVCSSFVVLKTGFLFLASEFGNHYLYQIAHLGEDDDEPEFSSAMPLDEGETFFFQPRPLKNLVLVDEMESLAPILHCNITDLANEDTPQLYTVCGRGPRSTLRVLRHGLEVSEMAVSDLPGSPNAVWTVRKSIHEEYDSYIIVSFVNATLVLSIGETVEEVTDSGFLGTTPTLSCSSIGNDALLQIYPDGIRHIRSDRRINEWKTPGKKYIVKCAVNQRQVVIALTGGELVYFEMDQTGQLNEYTERKDMNSEVICMALPRVPPGEQRARFLAVGLADETVKIISLDTSDCLTQKSTQALPARPESLCIVEMGQQEEGGNSSSTMFLNIGLSIGVLTRTVMDTVTGELSDTRTRYLGTRAVKLFRIPVHGVDAVLAISSRTWLSYFYQSRFHLSPLSYDTLEYACGFSSEQCTQGVVAISSNTLRILALEKLGAVFNQVTMPLKYTPRKFVIDEESSNMILIETDHNTFTENSKNQRKQQIAEEMVETADEESKMEAAKLAEQFLSEDLSEETFSSPKAGNGMWASQIRILSPIKQETLEIIKFEQNEAAFSICICQFNNSPVPTYVVVGTSRDLSLAPRQCSGGFLYTYRLVDDGHMELVHKTPVDDVPTALCPFQGRLLVGVGKLLRIYDLGKKKLLRKCENKHIPNLIVGIKCQGNRILASDNQESVHFVKYKPGENSLVAFADDTFPRWVTQATMLDYYTAAVGDKFGNMAVLRLPQDSKDNVEDDPTGNKAIWDRGLLNGASQKLDMINMFHIGESVTYLELATLIPGGSEALVYTTLSGTIGMFVPFTSREDIDFFQHLEMHMRNEAPPLCGRDHLSYRSSYIPVKATIDGDLCEQYNSLDPSKRKTIADELDRSTSEVSKKLEDMRTTYAFLSLHSALQQTSTGIQSLDLLLGNGINLASSILFQELDRGEYSPVFARHFMSEGVTHGHIVVGVGERVSSWLENLPRPIELNHAEDNLKIAWRYKRKIQ----SRFSHSYDLSQQRSLEELKNCRLSDATYKDILQYVKTVVKENEDNVVRVVLDRPMYPIDEAKFLRFHYNLRKITAQKNVVTLCIYPTQTLSDSVTFSLDQLYNYVLGVEALPRDKKSVFKDYHGILHIVKLDNMSSFTMPLHDVTDRFFKVQRKKFIIEKMHLPPDLSETVSRSSKGIDFVNPPKTRKGKKILESREPLIVENDKKTVILKGAGTSGMINDVLSDIFKIRRHNGVMMNQNNAILPFEDSAPLTEMLKKKDASLFVFGNHNKKRPHNLVFGRTFDGQILDMIEFGVTSFKKLSQFKSTKVPLGAKPCLIFNGDVFEKFPDWGIIQNYFCDFFCTTKTSSINLQGLEYVISISAVPDTLLLRSYEVNMKKSGADSPYVELVEIGVSLDLKLRRTQLAPPDIRRQAMKVPKAAKIGKTKNITHDMAGTKLATVHMTKQNITEMPQSKMKGSKRKDDGEGKVVKKKKVESME----VIVSLLLAVASCRTLVILENVLTKESHSSFLSDLSTKDSDIVYKYATDSSLTIKKYGESLYNNIIILAPSVAAFGNGVTANDFLTFLDDGGNIVISASSDVGEPIKEIAAEVGVEIDEEGTSVIDHMNYDVSDDGDHDLIVAD--SFTSASVIVGES-PKPVLFQGVGMAADLDNPLVIDILRASSTAYSHAANQDILEYPLAIGSNLLLVAGMQARNNARIVIFGSHLMLSDKFYNADVKAQSAGGVQAAGNRDFTSNVIDWALRRNGDLRFSNVKHNKVGEAPSDAAYRITDEVEYSIVIEEMRNGNWEAFQGSDVQLEFVRIDPFIRAYLKPSEGVFKVGFKVPDVYGVYQFKVDYDRIGFTHLYSTTQVSVRPFHHTEYERFIPSAYPYYASAFSMLGGLFVFSFVFLYHRDAPESMPRVNIKGGVWKNTEDEILKAAVMKYGKNQWSRIASLLHRKSAKQCKARWYEWLDPSIKKTEWSREEEEKLLHLAKLMPTQWRTIAPLVGRTAAQCLEHYDYLLREAQKKDGDVEDAHRLRPGEIDPAPETKPARPDPIDMDEDEKEMLAEARARLANTQGKKAKRKAREKQLEEARRLATLQKRRELQAAGIEVRKRRLKKGLIDYNAEIPFEKKPALGFYDTSAETIDVTDPNYKKLRLHELDEKRRDEEEQRQRHKDKEKLAKRQEGDAPGAVRQLNNPAKKRSKLVLPSPQITEAELDEVVKMGRTSENIAAEASASGASNMLLSNYTFTPAASGLRTPRTPATSTSIMAEAQNMLALTNVETPLKGGTNAALNEVDFGGATPASKVVATPNTVLGTPVNSFNATPRGSQTPMSVRDQLSINANG-PLVNGTSKLSLKESLTSLPKPLNDFEIALPEDEEEEQEEKKRVQVEDQQDLDDMTMEEKRRAAQEKWKRENQVIQRALPRPGGINTSILRSNDFQLTALQTAEEKIKEEMVLLLKHDSKKHPLGNNLPELPIYSDSDLEKSRELLKKEVETVKKGMNHGDLTLDAYSQVWEECYREVMFNVGQSKYTRASMSSKKDRIEFLEKALDVNRQLMTKEAKQAAKIEKKLKVILGGYQAKAVALSKQIEEINDQLDTVSVENVTYSKLRETEQSIIPYRLQKLQDHLQRQMEREKGLQDKFKSLLDQMANAQLISTIQQVEITSQVIMKITRHCHHELEPHVNGVLLGLINEHVLEVTHCFPLMNSTDEGMENREYMLEMERSLRQVNIDYQQVGFYQSTYLNTHCDRNFLDSVFDYLEEMNEAIALIYDPLKTKLGNLSIRAFKLSAPAFKLYKEDKFTAEMLRENSLTYENLFVEIPVVIKNSSLTNVLLCELDSV--QDNTSFFTLPTSSYLEKSMQLLLGGLDEINQDLQKINNHQRNVYKQQTAIMKYIQDQKEKNDARVKDGLKPLPEEDVSKIFKDFAPVGRLESLLSSNRIASHCDMIEDHVRSGIGKLYLADSFMS-MDRWIWNKKRAAEENRQTISHVRLYDGEDKTPFDQGSLTVSTHRLLWSDGIELPLKYIVKVESHGAKFTKSAKVILTLAKAPHSKIPGPINESKYDYIKLSFVKGGHQEAELSIKKCLDEKRWEKGVIANQPSSLMGGGLVRIERQIESSRISTDQSLSTAFKDIDNLMVKGKEMVSLAERIAQKLSDVK--TNGDETVELKSHLLSIGISNPVTRETHGTGTSYHKSLGNELARMIHGPLNEAGGVLSVSEVYCRYNRARGIELVSPEDVVNACKTLTPEHHGMELKKFSSGVLVVE--GDNFKSIMDNLLQTIKSNDCCNAVKLSNLMAIPLLLAKERLQAAEQHGIVCRDETDDGIFFYENLFCMAMREVPLSLNSQEFLSSVLKEGLRPDARGGYDYRDIKISFGPQWGHAEVLLGRTRVLARVSTTVAQPAPSRPNEGSLFFNVHLSPLSSSKFSGAR-SDFSTVVTRLLERTIKETRVIDTECLCIVAGEKVLNLRVDITLLDFAGNVIDASCIAAMTALSHFRRPDFIVNGEEITLFSDKDRDPIPLSILHVPITCTIGF--SGEKILVDPNDEEESVMDGYVSIATNTHHEICYIYLGGGVTLTPALVSKCCEISSLKTQEISAQITKSLDEDSALRRKAGTD----RPSAISSLTLQEKLDRLYVED---------LQAEDGIESATFGSITIRYIDEMDTMDEDGVVALSE---AEPAQTIPDTSQEEESF-------
>Ctenophora_Pleurobrachia_bachei.BUSCO_singles_oneline
MNLELLESFGTTYPDDADGFLESSMTLTCAFNRHGSLLAAGSNDGSIIIFDIITRGIARNFQAHVHPVCSLSWSRNGFKLLSGSMDWTISVWEVLKGECLYRYRFPSPILRVQFHPILPDVFLVCPMKLRPVLLRIGGEQKHITFDEEGEQNIFASFDRLGKRIFTGNSRGKVLVFEADTLNLLTSFQVTTGSSTTGIKSIEFARKGSNFLVNSSDRVIRVYDGDLVKPTNEPVQKLQDLVNRTQWKKCCFSGDAEFICAGSSRQHDLYIWDMTHGNLVKILHGQKEHLLDAVWHPNRPLIASVANGIISVWAQTHAENWSAYAPNFKELDENEEYEERESEFDMEDEDKSVEDAELEDIAEVDVVTCEPIRAYLDSDIEEENVLTFIPVTPDVKDPEDYWAMTDEELANKMKRDEEKTMREKIKIVDVPYEGHQIPDVPPEKKHDTKXXXXXXXXXXXXXXXXXXXXXXXXXXXXXXXXXXXXXXXXXXXXXXXXXXXXXXXXXXXXXXXXXXXXXXXXXXXXXXXXXXXXXXXXXXXXXXXXXXXXXXXXXXXXXXXXXXXXXXXXXXXXXXXXXXXXXXXXXXXXXXXXXXXXXXXXXXXXXXXXXXXXXXXXXXXXXXXXXXXXXXXXXXXXXXXXXXXXXXXXXXXXXXXXXXXXXXXXXXXXXXXXXXXXXXXXXXXXXXXXXXXXXXXXXXXXXXXXXXXXXXXXXXXXXXXXXXXXXXXXXXXXXXXXXXXXXXXXXXXXXXXXXXXXXXXXXXXXXXXXXXXXXXXXXXXXXXXXXXXXXXXXXXXXXXXXXXXXXXXXXXXXXXXXXXXXXXXXXXXXXXXXXXXXXXXXXXXXXXXXXXXXXXXXXXXXXXXXXXXXXXXXXXXXXXXXXXXXXXXXXXXXXXXXXXXXXXXXXXXXXXXXXXXXXXXXXXXXXXXXXXXXXXXXXXXXXXXXXXXXXXXXXXXXXXXXXXXXXXXXXXXXXXXXXXXXXXXXXXXXXXXXXXXXXXXXXXXXXXXXXXXXXXXXXXXXXXXXXXXXXXXXXXXXXXXXXXXXXXXXXXXXXXXXXXXXXXXXXXXXXXXXXXXXXXXXXXXXXXXXXXXXXXXXXXXXXXXXXXXXXXXXXXXXXXXXXXXXXXXXXXXXXXXXXXXXXXXXXXXXXXXXXXXXXXXXXXXXXXXXXXXXXXXXXXXXXXXXXXXXXXXXXXXXXXXXXXXXXXXXXXXXXXXXXXXXXXXXXXXXXXXXXXXXXXXXXXXXXXXXXXXXXXXXXXXXXXXXXXXXXXXXXXXXXXXXXXXXXXXXXXXXXXXXXXXXXXXXXXXXXXXXXXXXXXXXXXXXXXXXXXXXXXXXXXXXXXXXXXXXXXXXXXXXXXXXXXXXXXXXXXXXXXXXXXXXXXXXXXXXXXXXXXXXXXXXXXXXXXXXXXXXXXXXXXXXXXXXXXXXXXXXXXXXXXXXXXXXXXXXXXXXXXXXXXXXXXXXXXXXXXXXXXXXXXXXXXXXXXXXXXXXXXXXXXXXXXXXXXXXXXXXXXXXXXXXXXXXXXXXXXXXXXXXXXXXXXXXXXXXXXXXXXXXXXXXXXXXXXXXXXXXXXXXXXXXXXXXXXXXXXXXXXXXXXXXXXXXXXXXXXXXXXXXXXXXXXXXXXXXXXXXXXXXXXXXXXXXXXXXXXXXXXXXXXXXXXXXXXXXXXXXXXXXXXXXXXXXXXXXXXXXXXXXXXXXXXXXXXXXXXXXXXXXXXXXXXXXXXXXXXXXXXXXXXXXXXXXXXXXXXXXXXXXXXXXXXXXXXXXXXXXXXXXXXXXXXXXXXXXXXXXXXXXXXXXXXXXXXXXXXXXXXXXXXXXXXXXXXXXXXXXXXXXXXXXXXXXXXXXXXXXXXXXXXXXXXXXXXXXXXXXXXXXXXXXXXXXXXXXXXXXXXXXXXXXXXXXXXXXXXXXXXXXXXXXXXXXXXXXXXXXXXXXXXXXXXXXXXXXXXXXXXXXXXXXXXXXXXXXXXXXXXXXXXXXXXXXXXXXXXXXXXXXXXXXXXXXXXXXXXXXXXXXXXXXXXXXXXXXXXXXXXXXXXXXXXXXXXXXXXXXXXXXXXXXXXXXXXXXXXXXXXXXXXXXXXXXXXXXXXXXXXXXXXXXXXXXXXXXXXXXXXXXXXXXXXXXXXXXXXXXXXXXXXXXXXXXXXXXXXXXXXXXXXXXXXXXXXXXXXXXXMLYLVGLGLGDVTDITVKGLEVVRSCDKVFLEAYTSLLISSESELESYYNKKIEIADREVVESDCECILGPAKEQNVAFLVVGDPLGATTHTDLILRAIERDIPYKVIHNASIMNAIASTGLQLYNFGETVSICFWKENWRPTSFVDKIIANLRRGLHVLCLLDIRVKEIDWTKMVRGQKVYEPPQYMSVNTAVQQILENLKERGDEDVLSENSLAVGVARLGSDKQKIISGPLKQLVCADFGEPLHSLCIVGKLHALEADMLRHFAVDKSTADESPGLKID---LEEEKELVCGFNLNLLQVIREYQNLHGLKHDDYQRYRQYCTRRLQRLYKGLKFLHGAK-KFSNKKITPEMYCDSRYLMITLMRAERAWAYALDLKQFANTEPRKQSHLVAKLKKAVIYAEELEETCISLKCDASTQLEAKAYSHYMRGMVNFERANWNKCLVSFTSAQKIYSKLADAV--DDGAIYREKCGEMTPNVQYCLYNIQSSGN------MDTSE--GEDLLKELDGVIASRANAPTQAACEIKWEGKCVSITNDEIKIQLAQLKDKIQQAKDVTSTDKGLELFDEAVGGCRDVAQIIRKADKLD------------SADTLTDYFSFLRITCTIDRFLLMARQVSDKLKGVT-RPGTKMARPEDLVRLYDIILQNYADLKGIVSLEKEGEFYKGIDGNTLFYRALRCFYIAECHLGQSNWINAIVLYDKCKEHVSEALAST---TNNMEVQGELNTLSKQIYSQRCSAHASAFLHSQEEAEELEDMKPANNRLLKDCLDEFTLFKTAD-ELPTIFTFPPGFQTIPCKPIFFDISLNHIGFPDLSTRVEKE-GGALSGLSR-WIWGR-XXXXXXXXXXXXXXXXXXXXXXXXXXXXXXXXXXXXXXXXXXXXXXXXXXXXXXXXXXXXXXXXXXXXXXXXXXXXXXXXXXXXXXXXXXXXXXXXXXXXXXXXXXXXXXXXXXXXXXXXXXXXXXXXXXXXXXXXXXXXXXXXXXXXXXXXXXXXXXXXXXXXXXXXXXXXXXXXXXXXXXXXXXXXXXXXXXXXXXXXXXXXXXXXXXXXXXXXXXXXXXXXXXXXXXXXXXXXXXXXXXXXXXXXXXXXXXXXXXXXXXXXXXXXXXXXXXXXXXXXXXXXXXXXXXXXXXXXXXXXXXXXXXXXXXXXXXXXXXXXXXXXXXXXXXXXXXXXXXXXXXXXXXXXXXXXXXXXXXXXXXXXXXXXXXXXXXXXXXXXXXXXXXXXXXXXXXXXXXXXXXXXXXXXXXXXXXXXXXXXXXXXXXXXXXXXXXXXXXXXXXXXXXXXXXXXXXXXXXXXXXXXXXXXXXXXXXXXXXXXXXXXXXXXXXXXXXXXXXXXXXXXXXXXXXXXXXXXXXXXXXXXXXXXXXXXXXXXXXXXXXXXXXXXXXXXXXXXXXXXXXXXXXXXXXXXXXXXXXXXXXXXXXXXXXXXXXXXXXXXXXXXXXXXXXXXXXXXXXXXXXXXXXXXXXXXXXXXXXXXXXXXXXXXXXXXXXXXXXXXXXXXXXXXXXXXXXXXXXXXXXXXXXXXXXXXXXXXXXXXXXXXXXXXXXXXXXXXXXXXXXXXXXXXXXXXXXXXXXXXXXXXXXXXXXXXXXXXXXXXXXXXXXXXXXXXXXXXXXXXXXXXXXXXXXXXXXXXXXXXXXXXXXXXXXXXXXXXXXXXXXXXXXXXXXXXXXXXXXXXXXXXXXXXXXXXXXXXXXXXXXXXXXXXXXXXXXXXXXXXXXXXXXXXXXXXXXXXXXXXXXXXXXXXXXXXXXXXXXXXXXXXXXXXXXXXXXXXXXXXXXXXXXXXXXXXXXXXXXXXXXXXXXXXXXXXXXXXXXXXXXXXXXXXXXXXXXXXXXXXXXXXXXXXXXXXXXXXXXXXXXXXXXXXXXXXXXXXXXXXXXXXXXXXXXXXXXXXXXXXXXXXXXXXXXXXXXXXXXXXXXXXXXXXXXXXXXXXXXXXXXXXXXXXXXXXXXXXXXXXXXXXXXXXXXXXXXXXXXXXXXXXXXXXXXXXXXXXXXXXXXXXXXXXXXXXXXXXXXXXXXXXXXXXXXXXXXXXXXXXXXXXXXXXXXXXXXXXXXXXXXXXXXXXXXXXXXXXXXXXXXXXXXXXXXXXXXXXXXXXXXXXXXXXXXXXXXXXXXXXXXXXXXXXXXXXXXXXXXXXXXXXXXXXXXXXXXXXXXXXXXXXXXXXXXXXXXXXXXXXXXXXXXXXXXXXXXXXXXXXXXXXXXXXXXXXXXXXXXXXXXXXXXXXXXXXXXXXXXXXXXXXXXXXXXXXXXXXXXXXXXXXXXXXXXXXXXXXXXXXXXXXXXXXXXXXXXXXXXXXXXXXXXXXXXXXXXXXXXXXXXXXXXXXXXXXXXXXXXXXXXXXXXXXXXXXXXXXXXXXXXXXXXXXXXXXXXXXXXXXXXXXXXXXXXXXXXXXXXXXXXXXXXXXXXXXXXXXXXXX-----------------------------------------MTEDQMVPIKAGPVQRPRPPTATSIPAILKLFQDEWDACLLHSYTLRQQLQMTRQELSYALYQHDAACRVIARQDKEVNAAREALATLKPQAAIAVQQPVEPQMEPMEVQPIGLSEEVMQSLQATHVKLTSLRRKRGKEPEGVAVPSQIKQYEPVSSHPGLHSASTPGILCLDLLPNTKRTVTGGADKNIVLFGKEEEKIVCTLKGHTKKVTSVVAHPNEKHIVSASPDAQIRIWDIESESCRHVMRVHDGPVTGLSLHPTGDYVLSSSTDQHWAFSDIHTGKLLCKVADQSSHGLTCCQFHPDGLIFGTGTSDSLVKIWDFKEQKSAANFPSHSGPISALAFSENGYYLATSADDEVVKLWDLRKLKNFKTITLEDKYTVKSLTFDNSGHYLAVAGPDVRVYISKQCDLIQTWKAHTQDATCVKFGPNVDYLASVSNDRTLKFYSSAPTLGIFLLFISLTFVCLHMRMKCLGERINKPTLAFFHPYCNAGGGGERVLWQSVLALAEHYPRATLYVYTGDTTTPDGIISHAEECFGLQLPDKIKFVFLKTRFLTEARCYPVFTLLGQSLGSMVMGFEALWRFQPAYFVDSMGYAFTYLLAEWCGCDVISYVHYPTISTDMLDKVASGEATYNNRGIVARNPALSRFKLIYYRAFAALYSWMGRRSRLVFVNSSWTLGHIKELWAIPERTFLLYPPCNTKSFLKIDNPKRSNRIVSVSQFRPEKNQPLQLDAFKCFTERTGRKDVKLTLVGGVRNDGDRQRVEDLKTQAKQLGIYDMVEFKLGIPFTELHSILADSLIGLHTMWNEHFGIGVVEFMAGGLVTLAHKSGGPKMDIVIEGTGFLAETAKEYSEQMERIFGMAESEVIEIREKGREHVREFSDEAFRDSFVTHCKEHID-------------------------------------------------SGISLWCEVVQSSFFDEYRIEGKDNTGMIVMNLSPDNLAKALSNAANATSVKIKLAKKQAACLSIEIAVPITGGTQRVVTHDVPISLVPLVHWSEYGDPGMPDINMSIYLPPLRRLKSVLERMRNLSNQVTIKATWSGEMTVSVRSDLVTTKTYFTDLDTPETDDV------DTTRPGAEVTVDIRKLLLFGQSQALSASRSICNIVHNRSLQLFLLQDDIKLQYYLPAMD---------------------------------------MFV---TGLSYCGKTGAYGFKCINPSTTTRIIVLGPSHNKYLTGCALSKCEKFETPLYDLVADTATVKELYKSEMFTDFEIDDDETEHSLEMQYPYIAKVMEYYRDAFKIVSVIVGDVTLDLGRKYAKVFQPLLADPGTVFVVSSDFCHWGSRFRYCHTEPADLPIWRGIETLDRMGMDAIETLDPAAFESYLKKTQNTICGRRPILLLLCAIERHLESTGGAALKFLDYSQSSQCVRRSDSSVSYGSASLTFLXXXXXXXXXXXXXXXXXXXXXXXXXXXXXXXXXXXXXXXXXXXXXXXXXXXXXXXXXXXXXXXXXXXXXXXXXXXXXXXXXXXXXXXXXXXXXXXXXXXXXXXXXXXXXXXXXXXXXXXXXXXXXXXXXXXXXXXXXXXXXXXXXXXXXXXXXXXXXXXXXXXXXXXXXXXXXXXXXXXXXXXXXXXXXXXXXXXXXXXXXXXXXXXXXXXXXXXXXXXXXXXXXXXXXXXXXXXXXXXXXXXXXXXXXXXXXXXXXXXXXXXXXXXXXXXXXXXXXXXXXXXXXXXXXXXXXXXXXXXXXXXXXXXXXXXXXXXXXXXXXXXXXXXXXXXXXXXXXXXXXXXXXXXXXXXXXXXXXXXXXXXXXXXXXXXXXXXXXXXXXXXXXXXXXXXXXXXXXXXXXXXXXXXXXXXXXXXXXXXXXXXXXXXXXXXXXXXXXXXXXXXXXXXXXXXXXXXXXXXXXXXXXXXXXXXXXXXXXXXXXXXXXXXXXXXXXXXXXXXXXXXXXXXXXXXXXXXXXXXXXXXXXXXXXXXXXXXXXXXXXXXXXXXXXXXXXXXXXXXXXXXXXXXXXXXXXXXXXXXXXXXXXXXXXXXXXXXXXXXXXXXXXXXXXXXXXXXXXXXXXXXXXXXXXXXXXXX-------------------WQLIPSLKQLFLSAGLSGRDLNKRSDYRVPEGVGVIAGAVYLVCLFGMIPFYV------HSEDGATMTTLSQFLSALLSICCMILLGFADDVLNLRWRHKLILPTVASLPILMVYYVTYNNTYIVTPFPIPQLTGITFNLRFLYYVYMGMLAVFCTNAINILAGVNGVEVGQSVVIALSLLINSLLNLNSEALAEHMFCLYLVCPFIGVSLALLYYNWYPSEVFVGDTFCYFAGMTFAVLGILGHFSKTMILFFIPQIFNFLLSVPQLFHILPCPRHRLPRLHPTEDVLTMSVVKFKTSDVGILGRLCLFILTTFKLITVEY-DDNETITMSNLTILNVVLKAMGNTHERTLTIYMLVIQVLCSCLGFLIRYQAVRLLMPQNEHIELAQKRHGKRFNHEEKMRKKLARSSHDNAIKAKKLHGLKAKLYNKKRHSEKIQMKKTLKMHEEKQTKTRDSEPVQEGAVPAYLLDRETESRAKVLSNMVKQKRKEKAGKWAVPIPKVKQMGEDEVFKVMQTGKRRKKAWKRMVTKVTYVGEDFTRKPPKYERFIRPMALRFKKAHVTHPELKATFCLPMIGVKKNPNSPMYTQLGVITKGTVIEVNVSELGLVTTGGKVVWGKYAQVTNHPENDGCINAVLLVXXXXXXXXXXXXXXXXXXXXXXXXXXXXXXXXXXXXXXXXXXXXXXXXXXXXXXXXXXXXXXXXXXXXXXXXXXXXXXXXXXXXXXXXXXXXXXXXXXXXXXXXXXXXXXXXXXXXXXXXXXXXXXXXXXXXXXXXXXXXXXXXXXXXXXXXXXXXXXXXXXXXXXXXXXXXXXXXXXXXXXXXXXXXXXXXXXXXXXXXXXXXXXXXXXXXXXXXXXXXXXXXXXXXXXXXXXXXXXXXXXXXXXXXXXXXXXXXXXXXXXXXXXXXXXXXXXXXXXXXXXXXXXXXXXXXXXXXXXXXXXXXXXXXXXXXXXXXXXXXXXXXXXXXXXXXXXXXXXXXXXXXXXXXXXXXXXXXXXXXXXXXXXXXXXXXXXXXXXXXXXXXXXXXXXXXXXXXXXXXXXXXXXXXXXXXXXXXXXXXXXXXXXXXXXXXXXXXXXXXXXXXXXXXXXXXXXXXXXXXXXXXXXXXXXXXXXXXXXXXXXXXXXXXXXXXXXXXXXXXXXXXXXXXXXXXXXXXXXXXXXXXXXXXXXXXXXXXXXXXXXXXXXXXXXXXXXXXXXXXXXXXXXXXXXXXXXXXXXXXXXXXXXXXXXXXXXXXXXXXXXXXXXXXXXXXXXXXXXXXXXXXXXXXXXXXXXXXXXXXXXXXXXXXXXXXXXXXXXXXXXXXXXXXXXXXXXXXXXXXXXXXXXXXXXXXXXXXXXXXXXXXXXXXXXXXXXXXXXXXXXXXXXXXXXXXXXXXXXXXXXXXXXXXXXXXXXXXXXXXXXXXXXXXXXXXXXXXXXXXXXXXXXXXXXXXXXXXXXXXXXXXXXXXXXXXXXXXXXXXXXXXXXXXXXXXXXXXXXXXXXXXXXXXXXXXXXXXXXXXXXXXXXXXXXXXXXXXXXXXXXXXXXXXXXXXXXXXXXXXXXXXXXXXXXXXXXXXXXXXXXXXXXXXXXXXXXXXXXXXXXXXXXXXXXXXXXXXXXXXXXXXXXXXXXXXXXXXXXXXXXGTEFEWPWQYSFPPFFTIQPIVKTKEQQLASWRNLICDYHQYHSKWEIDLA------VFENGKISRRLSPAAQRVVLQDLCDQGQGI---MEGERCFVLWKSVAQWGSLIHVWVTERGLTGTVLTLFEIHSGDDTEGQPFYGMDVWLLQHVITVLGKEGKAELMMGESDAGVKFYMLAAAKEDTPAEGKPDEQKATDKPKPIVILTLGMAGSGKTCFMQRINAYLHAKDKQPYVINLDPAVFEVPYPANIDIRDSVKYKEVMKQYQLGPNGGIITALNLFATKFDQVLSILEKKE-DIDFILVDTPGQIEVFTWSASGTIISEAIARSYPTVIAYVMDTVRCTNPVTFMSNMMYACSIMYKTRLPLIVVMNKIDVVDNKFAVDWMADFETFQEALDAHPSYSSNLSRSMSLVLDEFYKDLRSVGISAVTGNGCTSFFSAVSGAVKEYYDEYLPYLEELRAAIRTRKQGEMEEQMKKLKVDRGE--EVPLQRQGEGAQEGEYSSNLPPSFSNYEDPEGSDEEEEE--DVQYEESSMAEASFDRFRLN--------------NMILRVRSSNGTERVTIDSSCAFSELVQQLSEKCSIPLERLSLYRDLRDKNPLGNRTRQTLKAMKLNHGDMLFIKARVDT-----------SSAAVTTTPSSSSVSSVVLDEVDRKLASSDGLIERPRNPQLCNHNDKGRCVHCSPLEPYDADYLSEHK--IKYLSYYSHLKKKRGGSN-GRFVQMEDMDCKIKPGCVKHPPWPEGICTQCQPPAVTLNQQEYRHCDFIEFESASIVEKFIGYWRETGHQRVGFLYGRYDVETHVPLGIKSIVSFIYEPPQNTDPKSIEFLEDPYQPVVDEIARGLGLTCVGWIFTDLQALSRAEGTVRSLRNKDTYFLSAQECIHAAHFQNSYPSPSNVSRDGRFGSKFTTVCVSGNTTNTIEMFAYQVSNQCMALVRDNILQPAREHPGMAYVKQSSAEQYVPDVFFREKDEYGNVVTKEARPLPVDYLLLQLPAGTPKDGQKDPLPGGAGEFPVFHRRAV----DLEIFKQYYRAQPDDKFLESLSDINVLLFLCTNDTLSFREHMSDICKAICTGDRGVIQAFKESPIWLTLEQILAVDTDL-------------TAVPAGETWNCSVCTLINQASKTMCEVCGTPKSLYGVILGLILFVALITVIRATSAVPTKSRL--QLNYTDSKGDEHSFPSIDEDPTKDLTIVIPAYNESQRLPKFLDVLIPYLK--TVNYSYEIIVVDDGSKDKTVDVVQSYVKTHGTDMIRCMKLPCNRGKGGAVRQGVLSSRGSEILFADADGATDINDLGKVRAGLASL--NTDLGISAGSRAHLQDDAVASRTVIRNVLMWGFHVFVQVVGVSDVKDTQCGFKLFTRKAAAAVFKNMNVERWAFDVEIFVIANILGIKACEVAVNWQEIDGSKLVPIYSWLEMAKDLAMIRARYLIGAWSVNTKEXXXXXXXXXXXXXXXXXXXXXXXXXXXXXXXXXXXXXXXXXXXXXXXXXXXXXXXXXXXXXXXXXXXXXXXXXXXXXXXXXXXXXXXXXXXXXXXXXXXXXXXXXXXXXXXXXXXXXXXXXXXXXXXXXXXXXXXXXXXXXXXXXXXXXXXXXXXXXXXXXXXXXXXXXXXXXXXXXXXXXXXXXXXXXXXXXXXXXXXXXXXXXXXXXXXXXXXXXXXXXXXXXXXXXXXXXXXXXXXXXXXXXXXXXXXXXXXXXXXXXXXXXXXXXXXXXXXXXXXXXXXXXXXXXXXXXXXXXXXXXXXXXXXXXXXXXXXXXXXXXXXXXXXXXXXXXXXXXXXXXXXXXXXXXXXXXXXXXXXXXXXXXXXXXXXXXXXXXXXXXXXXXXXXXXXXXXXXXXXXXXXXXXXXXXXXXXXXXXXXXXXXXXXXXXXXXXXXXXXXXXXXXXXXXXXXXXXXXXXXXXXXXXXXXXXXXXXXXXXXXXXXXXXXXXXXXXXXXXXXXXXXXXXXXXXXXXXXXXXXXXXXXXXXXXXXXXXXXXXXXXXXXXXXXXXXXXXXXXXXXXXXXXXXXXXXXXXXXXXXXXXXXXXXXXXXXXXXXXXXXXXXXXXXXXXXXXXXXXXXXXXXXXXXXXXXXXXXXXXXXXXXXXXXXXXXXXXXXXXXXXXXXXXXXXXXXXXXXXXXXXXXXXXXXXXXXXXXXXXXXXXXXXXXXXXXXXXXXXXXXXXXXXXXXXXXXXXXXXXXXXXXXXXXXXXXXXXXXXXXXXXXXXXXXXXXXXXXXXXXXXXXXXXXXXXXXXXXXXXXXXXXXXXXXXXXXXXXXXXXXXXXXXXXXXXXXXXXXXXXXXXXXXXXXXXXXXXXXXXXXXXXXXXXXXXXXXXXXXXXXXXXXXXXXXXXXXXXXXXXXXXXXXXXXXXXXXXXXXXXXXXXXXXXXXXXXXXXXXXXXXXXXXXXXXXXXXXXXXXXXXXXXXXXXXXXXXXXXXXXXXXXXXXXXXXXXXXXXXXXXXXXXXXXXXXXXXXXXXXXXXXXXXXXXXXXXXXXXXXXXXXXXXXXXXXXXXXXXXXXXXXXXXXXXXXXXXXXXXXXXXXXXXXXXXXXXXXXXXXXXXXXXXXXXXXXXXXXXXXXXXXXXXXXXXXXXXXXXXXXXXXXXXXXXXXXXXXXXXXXXXXXXXXXXXXXXXXXXXXXXXXXXXXXXXXXXXXXXXXXXXXXXXXXXXXXXXXXXXXXXXXXXXXXXXXXXXXXXXXXXXXXXXXXXXXXXXXXXXXXXXXXXXXXXXXXXXXXXXXXXXXXXXXXXXXXXXXXXXXXXXXXXXXXXXXXXXXXXXXXXXXXXXXXXXXXXXXXXXXXXXXXXXXXXXXXXXXXXXXXXXXXXXXXXXXXXXXXXXXXXXXXXXXXXXXXXXXXXXXXXXXXXXXXXXXXXXXXXXXXXXXXXXXXXXXXXXXXXXXXXXXXXXXXXXXXXXXXXXXXXXXXXXXXXXXXXXXXXXXXXXXXXXXXXXXXXXXXXXXXXXXXXXXCTRLLSSIKILGRDYPTDEETNITEHLLNHTDKHLHMRQGHPLQIVKQRIVEHMQAKYLNNRSPLFSHYDNITPVVSQAQNFDQLLVPSDHVSRRRQENYFINKDKMLRAHMTCHDQDLLRSGLDCFLSTGDVYRRDTIDRTHYPVFHQMDGVRLFSSWELEEFPKTFTHLQDSGTDDAIQTCHTPEAVKIVEFSLKGTLISLVQSLFGRCQYRWVEATFPFTHPSWELEIYYQDEWLEVLGCGILQQGILNNSAVPSKIGWAFGLGLERLAMAMYNIPDIRLFWSEDERFLKQFKVHRPIKFEPYSNYTARSRDIAFWVPPAFEENDFYDLMRNMPADTVEDVKLVDQFTN-KEGRTSHCYRLTYRAWDRHLSVGEANDIHEGMAKEVEQIGGV-VRXXXXXXXXXXXXXXXXXXXXXXXXXXXXXXXXXXXXXXXXXXXXXXXXXXXXXXXXXXXXXXXXXXXXXXXXXXXXXXXXXXXXXXXXXXXXXXXXXXXXXXXXXXXXXXXXXXXXXXXXXXXXXXXXXXXXXXXXXXXXXXXXXXXXXXXXXXXXXXXXXXXXXXXXXXXXXXXXXXXXXXXXXXXXXXXXXXXXXXXXXXXXXXXXXXXXXXXXXXXXXXXXXXXXXXXXXXXXXXXXXXXXXXXXXXXXXXXXXXXXXXXXXXXXXXXXXXXXXXXXXXXXXXXXXXXXXXXXXXXXXXXXXXXXXXXXXXXXXXXXXXXXXXXXXXXXXXXXXXXXXXXXXXXXXXXXXXXXXXXXXXXXXXXXXXXXXXXXXXXXXXXXXXXXXXXXXXXXXXXXXXXXXXXXXXXXXXXXXXXXXXXXXXXXXXXXXXXXXXXXXXXXXXXXXXXXXXXXXXXXXXXXXXXXXXXXXXXXXXXXXXXXXXXXXXXXXXXXXXXXXXXXXXXXXXXXXXXMSRPEHIGPPELFYNETEAAKYTNNTRIIDIQMSMSSRAIELLNLPDDQPSFILDVGCGSGLSGEGITEEGHYWIGMDISPSMLDIAVEREVEGDVVLADIGEGVPFRAGSFDGVVSISVLQWLCNADKASHNPFKRLRCFFTMLYSSMRQGGRAVFQLYPESPKQMELITEQATRCGFTGGVVVDYPNSTKAKKIFLCLFAGVPVKMPQPLGAEG-EDTVQYSSERQTGKKRK-RGEISKKEWIHNKKQRRRVQGKEVTADSKYTGRKRKPKFXXXXXXXXXXXXXXXXXXXXXXXXXXXXXXXXXXXXXXXXXXXXXXXXXXXXXXXXXXXXXXXXXXXXXXXXXXXXXXXXXXXXXXXXXXXXXXXXXXXXXXXXXXXXXXXXXXXXXXXXXXXXXXXXXXXXXXXXXXXXXXXXXXXXXXXXXXXXXXXXXXXXXXXXXXXXXXXXXXXXXXXXXXXXXXXXXXXXXXXXXXXXXXXXXXXXXXXXXXXXXXXXXXXXXXXXXXXXXXXXXXXXX---MADPLFSVKTAFYIGAYRQCVKEAQKLQLGQALALECDVLMYRAYLAEGKFNLVIGETDSRHGPEFRALVLLAKILQNPSEKESICAEVGNVLNEGVCPDLVALLCANIYLSAGDNDNALRVANSCGSLECSALALQTLLQINRVDIATKEFKKIQERDEDATVSQLAFAALNVSIGEAKVQTAFYIYQELADKFGPTPILLNGQAVCLLMQNKPEQAEDVLQKALDKDSGHPETLVNLSIVSQILGAKESARRYVNQLRDGHPTHLHVLRLAEREKLFDELASARS-XXXXXXXXXXXXXXXXXXXXXXXXXXXXXXXXXXXXXXXXXXXXXXXXXXXXXXXXXXXXXXXXXXXXXXXXXXXXXXXXXXXXXXXXXXXXXXXXXXXXXXXXXXXXXXXXXXXXXXXXXXXXXXXXXXXXXXXXXXXXXXXXXXXXXXXXXXXXXXXXXXXXXXXXXXXXXXXXXXXXXXXXXXXXXXXXXXXXXXXXXXXXXXXXXXXXXXXXXXXXXXXXXXXXXXXXXXXXXXXXXXXXXXXXXXXXXXXXXXXXXXXXXXXXXXXXXXXXXXXXXXXXXXXXXXXXXXXXXXXXXXXXXXXXXXXXXXXXXMAITTLVRSFSAASG-EFVRAPVQVFGIEGRYAHALYSAATKQGTLGAVEDQLNSIQGAISVSGLKEYLTLPVCSKEEKKGVLGSAFGEAGVDPLVTNLIDTMIDNKRAKNITGVVSAFNTIMAAQRGEVPCKVTSARPLSVDHLASLEAALGSFLKENEKLLLETATDEKLIGGMVVEVGDKRVDMSTATKIRKLKASLAQPLXXXXXXXXXXXXXXXXXXXXXXXXXXXXXXXXXXXXXXXXXXXXXXXXXXXXXXXXXXXXXXXXXXXXXXXXXXXXXXXXXXXXXXXXXXXXXXXXXXXXXXXXXXXXXXXXXXXXXXXXXXXXXXXXXXXXXXXXXXXXXXXXXXXXXXXXXXXXXXXXXXXXXXXXXXXXXXXXXXXXXXXXXXXXXXXXXXXXXXXXXXXXXXXXXXXXXXXXXXXXXXXXXXXXXXXXXXXXXXXXXXXXXXXXXXXXXXXXXXXXXXXXXXXXXXXXXXXXXXXXXXXXXXXXXXXXXXXXXXXXXXXXXXXXXXXXXXXXXXXXXXXXXXXXXXXXXXXXXXXXXXXXXXXXXXXXXXXXXXXXXXXXXXXXXXXXXXXXXXXXXXXXXXXXXXXXXXXXXXXXXXXXXXXXXXXXXXXXXXXXXXXXXXXXXXXXXXXXXXXXXXXXXXXXXXXXXXXXXXXXXXXXXXXXXXXXXXXXXXXXXXXXXXXXXXXXXXXXXXXXXXXXXXXXXXXXXXXXXXXXXXXXXXXXXXXXXXXXXXXXXXXXXXXXXXXXXXXXXXXXXXXXXXXXXXXXXXXXXXXXXXXXXXXXXXXXXXXXXXXXXXXXXXXXXXXXXXXXXXXXXXXXXXXXXXXXXXXXXXXXXXXXXXXXXXXXXXXXXXXXXXXXXXXXXXXXXXXXXXXXXXXXXXXXXXXXXXXXXXXXXXXXXXXXXXXXXXXXXXXXXXXMPLEGLEEASLEKIPDLSIAQMRFEISLSPTEAKAEVKRSLMDKIKTGYMAKLYKEVSTELKMPINNSVLEEMEQKNKEQLDKISEEIANAEKNEGESEVREAMVKRCEYLTSIGDKEASLKMLKETLDKTTTTGHKLDLHFHMIRLGLFCSDNKLITVNLDKAKELIELGGDWDRRNRLKVYTGFYAMSIRNFKDAATNFLDTVSTFTSYELMTYHTFIKYTIVSAMLTLDRQELTKKVVNGSDINEVLHDLPLFRKYIDSLYNAQYAEFFVALAEIEQFLKKDRMLAKHASYYVREMRVRSYSQLLESYSNLTVNYMANSFGVSEKFIDKELSRFIATGALNAKIDKVGGIVQANKPDKKNAQYQSVIKQGDILLNRIQKLSRVITIXXXXXXXXXXXXXXXXXXXXXXXXXXXXXXXXXXXXXXXXXXXXXXXXXXXXXXXXXXXXXXXXXXXXXXXXXXXXXXXXXXXXXXXXXXXXXXXXXXXXXXXXXXXXXXXXXXXXXXXXXXXXXXXXXXXXXXXXXXXXXXXXXXXXXXXXXXXXXXXXXXXXXXXXXXXXXXXXXXXXXXXXXXXXXXXXXXXXXXXXXXXXXXXXXXXXXXXXXXXXXXXXXXXXXXXXXXXXXXXXXXXXXXXXXXXXXXXXXXXXXXXXXXXXXXXXXXXXXXXXXXXXXXXXXXXXXXXXXXXXXXXXXXXXXXXXXXXXXXXXXXXXXXXXXXXXXXXXXXXXXXXXXXXXXXXXXXXXXXXXXXXXXXXXXXXXXXXXXXXXXXXXXXXXXXXXXXXXXXXXXXXXXXXXXXXXXXXXXXXXXXXXXXXXXXXXXXXXXXXXXXXXXXXXXXXXXXXXXXXXXXXXXXXXXXXXXXXXXXXXXXXXXXXXXXXXXXXXXXXXXXXXXXXXXXXXXXXXXXXXXXXXXXXXXXXXXXXXXXXXXXXXXXXXXXXXXXXXXXXXXXXXXXXXXXXXXXXXXXXXXXXXXXXXXXXXXXXXXXXXXXXXXXXXXXXXXXXXXXXXXXXXXXXXXXXXXXXXXXXXXXXXXXXXXXXXXXXXXXXXXXXXXXXXXXXXXXXXXXXXXXXXXXXXXXXXXXXXXXXXXXXXXXXXXXXXXXXXXXXXXXXXXXXXXXXXXXXXXXXXXXXXXXXXXXXXXXXXXXXXXXXXXXXXXXXXXXXXXXXXXXXXXXXXXXXXXXXXXXXXXXXXXXXXXXXXXXXXXXXXXXXXXXXXXXXXXXXXXXXXXXXXXXXXXXXXXXXXXXXXXXXXXXXXXXXXXXXXXXXXXXXXXXXXXXXXXXXXXXXXXXXXXXXXXXXXXXXXXXXXXXXXXXXXXXXXXXXXXXXXXXXXXXXXXXXXXXXXXXXXXXXXXXXXXXXXXXXXXXXXXXXXXXXXXXXXXXXXXXXXXXXXXXXXXXXXXXXXSKIFTPTNQKLLTNVVVVKLKKGGKRFEIACYKNKVVAWRSKIEKNIDEVLQTDTVFVNVVRGEVAKVADLKKVFNTDDRNKICLEILEKGEFQLSEKERQSALGNKFTEIANSISNMCINPTTERPYPVSMLEKAMKDAHVSVNPNRSAKQQALEVIKTLKESIPIERVKMVVRVSMSQSDAKKCRDKIKSMYISITTEDNDGQFEIVGLSEPGNYKPLAELVGKHSRGKGMCEVIGVQENSELDVLKXXXXXXXXXXXXXXXXXXXXXXXXXXXXXXXXXXXXXXXXXXXXXXXXXXXXXXXXXXXXXXXXXXXXXXXXXXXXXXXXXXXXXXXXXXXXXXXXXXXXXXXXXXXXXXXXXXXXXXXXXXXXXXXXXXXXXXXXXXXXXXXXXXXXXXXXXXXXXXXXXXXXXXXXXXXXXXXXXXXXXXXXXXXXXXXXXXXXXXXXXXXXXXXXXXXXXXXXXXXXXXXXXXXXXXXXXXXXXXXXXXXXXXXXXXXXXXXXXXXXXXXXXXXXXXXXXXXXXXXXXXXXXXXXXXXXXXXXXXXXXXXXXXXXXXXXXXXXXXXXXXXXXXXXXXXXXXXXXXXXXXXXXXXXXXXXXXXXXXXXXXXXXXXXXXXXXXXXXXXXXXXXXXXXXXXXXXXXXXXXXXXXXXXXXXXXXXXXXXXXXXXXXXXXXXXXXXXXXXXXXXXXXXXXXXXXXXXXXXXXXXXXXXXXXXXXXXXXXXXXXXXXXXXXXXXXXXXXXXXXXXXXXXXXXXXXXXXXXXXXXXXXXXXXXXXXXXXXXXXXXXXXXXXXXXXXXXXXXXXXXXXXXXXXXXXXXXXXXXXXXXXXXXXXXXXXXXXXXXXXXXXXXXXXXXXXXXXXXXXXXXXXXXXXXXXXXXXXXXXXXXXXXXXXXXXXXXXXXXXXXXXXXXXXXXXXXXXXXXXXXXXXXXXXXXXXXXXXXXXXXXXXXXXXXXXXXXXXXXXXXXXXXXXXXXXXXXXXXXXXXXXXXXXXXXXXXXXXXXXXXXXXXXXXXXXXXXXXXXXXMKDFWKTD--------------AETDPVKHTLRPIVTGTSVLGVKCVDGVVIAADTLGSYGSLARFRDVQRLMKVNDSVLIGGFGDYADFQHIVKLLNQHSIDDAVIGDGVYRDAPSIHNWMRCVLYNRRSKFNPLWNTIIVAGKTSGEPYLGYVDKIGVSFEDKSVATGFGSYIAQPMMRRALEENPNMTCAQARVLMARCLKVLFYRDCRALNRFQIGTVNSDGCEISEPMSTDTDWSIGANPSGYEXXXXXXXXXXXXXXXXXXXXXXXXXXXXXXXXXXXXXXXXXXXXXXXXXXXXXXXXXXXXXXXXXXXXXXXXXXXXXXXXXXXXXXXXXXXXXXXXXXXXXXXXXXXXXXXXXXXXXXXXXXXXXXXXXXXXXXXXXXXXXXXXXXXXXXXXXXXXXXXXXXXXXXXXXXXXXXXXXXXX-------------GWELIEPTIEELDAKMREHEAESHEGKRIVEAVWPIFKVHHQKSRYIYDLYYKRKAISRELYDYCIKEKIADASLIAKWKKDGYERLCCLRCIQVKDTNFGTNCICRVPREKLEEMKIVECVHCGCRGCSGXXXXXXXXXXXXXXXXXXXXXXXXXXXXXXXXXXXXXXXXXXXXXXXXXXXXXXXXXXXXXXXXXXXXXXXXXXXXXXXXXXXXXXXXXXXXXXXXXXXXXXXXXXXXXXXXXXXXXXXXXXXXXXXXXXXXXXXXXXXXXXXXXXXXXXXXXXXXXXXXXXXXXXXXXXXXXXXXXXXXXXXXXXXXXXXXXXXXXXXXXXXXXXXXXXXXXXXXXXXXXXXXXXXXXXXXXXXXXXXXXXXXXXXXXXXXXXXXXXXXXXXXXXXXXXXXXXXXXXXXXXXXXXXXXXXXXXXXXXXXXXXXXXXXXXXXXXXXXXXXXXXXXXXXXXXXXXXXXXXXXXXXXXXXXXXXXXXXXXXXXXXXXXXXXXXXXXXXXXXXXXXXXXXXXXXXXXXXXXXXXXXXXXXXXXXXXXXXXXXXXXXXXXXXXXXXXXXXXXXXXXXXXXXXXXXXXXXXXXXXXXXXXXXXXXXXXXXXXXXXXXXXXXXXXXXXXXXXXXXXXXXXXXXXXXXXXXXXXXXXXXXXXXXXXXXXXXXXXXXXXXXXXXXXXXXXXXXXXXXXXXXXXXXXXXXXXXXXXXXXXXXXXXXXXXXXXXXXXXXXXXXXXXXXXXXXXXXXXXXXXXXXXXXXXXXXXXXXXXXXXXXXXXXXXXXXXXXXXXXXXXXXXXXXXXXXXXXXXXXXXXXXXXXXXXXXXXXXXXXXXXXXXXXXXXXXXXXXXXXXXXXXXXXXXXXXXXXXXXXXXXXXXXXXXXXXXXXXXXXXXXXXXXXXXXXXXXXXXXXXXXXXXXXXXXXXXXXXXXXXXXXXXXXXXXXXXXXXXXXXXXXXXXXXXXXXXXXXXXXXXXXXXXXXXXXXXXXXXXXXXXXXXXXXXXXXXXXXXXXXXXXXXXXXXXXXXXXXXXXXXXXXXXXXXXXXXXXXXXXXXXXXXXXXXXXXXXXXXXXXXXXXXXXXXXXXXXXXXXXXXXXXXXXXXXXXXXXXXXXXXXXXXXXXXXXXXXXXXXXXXXXXXXXXXXXXXXXXXXXXXXXXXXXXXXXXXXXXXXXXXXXXXXXXXXXXXXXXXXXXXXXXXXXXXXXXXXXXXXXXXXXXXXXXXXXXXXXXXXXXXXXXXXXXXXXXXXXXXXXXXXXXXXXXXXXXXXXXXXXXXXXXXXXXXXXXXXXXXXXXXXXXXXXXXXXXXXXXXXXXXXXXXXXXXXXXXXXXXXXXXXXXXXXXXXXXXXXXXXXXXXXXXXXXXXXXXXXXXXXXXXXXXXXXXXXXXXXXXXXXXXXXXXXXXXXXXXXXXXXXXXXXXXXXXXXXXXXXXXXXXXXXXXXXXXXXXXXXXXXXXXXXXXXXXXXXXXXXXXXXXXXXXXXXXXXXXXXXXXXXXXXXXXXXXXXXXXXXXXXXXXXXXXXXXXXXXXXXXXXXXXXXXXXXXXXXXXXXXXXXXXXXXXXXXXXXXXXXXXXXXXXXXXXXXXXXXXXXXXXXXXXXXXXXXXXXXXXXXXXXXXXXXXXXXXXXXXXXXXXXXXXXXXXXXXXXXXXXXXXXXXXXXXXXXXXXXXXXXXXXXXXXXXXXXXXXXXXXXXXXXXXXXXXXXXXXXXXXXXXXXXXXXXXXXXXXXXXXXXXXXXXXXXXXXXXXXXXXXXXXXXXXXXXXXXXXXXXXXXXXXXXXXXXXXXXXXXXXXXXXXXXXXXXXXXXXXXXXXXXXXXXXXXXXXXXXXXXXXXXXXXXXXXXXXXXXXXXXXXXXXXXXXXXXXXXXXXXXXXXXXXXXXXXXXXXXXXXXXXXXXXXXXXXXXXXXXXXXXXXXXXXXXXXXXXXXXXXXXXXXXXXXXXXXXXXXXXXXXXXXXXXXXXXXXXXXXXXXXXXXXXXXXXXXXXXXXXXXXXXXXXXXXXXXXXXXXXXXXXXXXXXXXXXXXXXXXXXXXXXXXXXXXXXXXXXXXXXXXXXXXXXXXXXXXXXXXXXXXXXXXXXXXXXXXXXXXXXXXXXXXXXXXXXXXXXXXXXXXXXXXXXXXXXXXXXXXXXXXXXXXXXXXXXXXXXXXXXXXXXXXXXXXXXXXXXXXXXXXXXXXXXXXXXXXXXXXXXXXXXXXXXXXXXXXXXXXXXXXXXXXXXXXXXXXXXXXXXXXXXXXXXXXXXXXXXXXXXXXXXXXXXXXXXXXXXXXXXXXXXXXXXXXXXXXXXXXXXXXXXXXXXXXXXXXXXXXXXXXXXXXXXXXXXXXXXXXXXXXXXXXXXXXXXXXXXXXXXXXXXXXXXXXXXXXXXXXXXXXXXXXXXXXXXXXXXXXXXXXXXXXXXXXXXXXXXXXXXXXXXXXXXXXXXXXXXXXXXXXXXXXXXXXXXXXXXXXXXXXXXXXXXXXXXXXXXXXXXXXXXXXXXXXXXXXXXXXXXXXXXXXXXXXXXXXXXXXXXXXXXXXXXXXXXXXXXXXXXXXXXXXXXXXXXXXXXXXXXXXXXXXXXXXXXXXXXXXXXXXXXXXXXXXXXXXXXXXXXXXXXXXXXXXXXXXXXXXXXXXXXXXXXXXXXXXXXXXXXXXXXXXXXXXXXXXXXXXXXXXXXXXXXXXXXXXXXXXXXXXXXXXXXXXXXXXXXXXXXXXXXXXXXXXXXXXXXXXXXXXXXXXXXXXXXXXXXXXXXXXXXXXXXXXXXXXXXXXXXXXXXXXXXXXXXXXXXXXXXXXXXXXXXXXXXXXXXXXXXXXXXXXXXXXXXXXXXXXXXXXXXXXXXXXXXXXXXXXXXXXXXXXXXXXXXXXXXXXXXXXXXXXXXXXXXXXXXXXXXXXXXXXXXXXXXXXXXXXXXXXXXXXXXXXXXXXXXXXXXXXXXXXXXXXXXXXXXXXXXXXXXXXXXXXXXXXXXXXXXXXXXXXXXXXXXXXXXXXXXXXXXXXXXXXXXXXXXXXXXXXXXXXXXXXXXXX---GLKTAHTNNWAVIVDASRYWFNYRHVANALSIYYSVKRLGIPDSHIILMLSDDMACNPRNPTSAQIFNNRDRHVQIYPDDVEVDYRDSEVTVENFFRVLTDRLPEGTPRSKRLMSDENSNILVYLTGHGGDGFLKFQDTEEMNAMELSDVFQQMHEKKRYNELLFMIDTCQAGSMVLPIKSPNIIGVGSSTVGQDSLSHHGDHEIGVYVIDRWTYYTLDFLEKIRSNSQAKLKELFRVYSTADIRSTPQYSNKLFNRPIDKILITDFFGSVRTVLFNEGTXXXXXXXXXXXXXXXXXXXXXXXXXXXXXXXXXXXXXXXXXXXXXXXXXXXXXXXXXXXXXXXXXXXXXXXXXXXXXXXXXXXXXXXXXXXXXXXXXXXXXXXXXXXXXXXXXXXXXXXXXXXXXXXXXXXXXXXXXXXXXXXXXXXXXXXXXXXXXXXXXXXXXXXXXXXXXXXXXXXXXXXXXXXXXXXXXXXXXXXXXXXXXXXXXXXXXXXXXXXXXXXXXXXXXXXXXXXXXXXXXXXXXXXXXXXXXXXXXXXXXXXXXXXXXXXXXXXXXXXXXXXXXXXXXXXXXXXXX--PLRPLQKLLLTAGSAVGALANPYRGDLVATLGETTGTAARTGMRDKMRMSSVGLEILKERPRITTETMDLNYLGGLPEDTFGYTYYKFMSDNGLSAERASTKFIEDDELAYVMTRYRENHDFLHTLTGLGVTVGEEVALKWYEMIQTGLPMCALSALVGGIPLPLAEQRFLSQVPWALACGRASQFFMNVYFEKHLEEEVNVVRRRLKISLAXXXXXXXXXXXXXXXXXXXXXXXXXXXXXXXXXXXXXXXXXXXXXXXXXXXXXXXXXXXXXXXXXXXXXXXXXXXXXXXXXXXXXXXXXXXXXXXXXXXXXXXXXXXXXXXXXXXXXXXXXXXXXXXXXXXXXXXXXXXXXXXXXXXXXXXXXXXXXXXXXXXXXXXXXXXXXXXXXXXXXXXXXXXXXXXXXXXXXXXXXXXXXXXXXXXXXXXXXXXXXXXXXXXXXXXXXXXXXXXXXXXXXXXXXXXXXXXXXXXXXXXXXXXXXXXXXXXXXXXXXXXXXXXXXXXXXXXXXXXXXXXXXXXXXXXXXXXXXXXXXXXXXXXXXXXXXXXXXXXXXXXXXXXXXXXXXXXXXXXXXXXXXXXXXXXXXXXXXXXXXXXXXXXXXXXXXXXXXXXXXXXXXXXXXXXXXXXXXXXXXXXXXXXXXXXXXXXXXXXXXXXXXXXXXXXXXXXXXXXXXXXXXXXXXXXXXXXXXXXXXXXXXXXXXXXXXXXXXXXXXXXXXXXXXXXXXXXXXXXXXXXXXXXXXXXXXXXXXXXXXXXXXXXXXXXXXXXXXXXXXXXXXXXXXXXXXXXXXXXXXXXXXXXXXXXXXXXXXXXXXXXXXXXXXXXXXXXXXXXXXXXXXXXXXXXXXXXXXXXXXXXXXXXXXXXXXXXXXXXXXXXXXXXXXXXXXXXXXXXXXXXXXXXXXXXXXXXXXXXXXXXXXXXXXXXXXXXXXXXXXXXXXXXXXXXXXXXXXXXXXXXXXXXXXXXXXXXXXXXXXXXXXXXXXXXXXXXXXXXXXXXXXXXXXXXXXXXXXXXXXXXXXXXXXXXXXXXXXXXXXXXXXXXXXXXXXXXXXXXXXXXXXXXXXXXXXXXXXXXXXXXXXXXXXXXXXXXXXXXXXXXXXXXXXXXXXXXXXXXXXXXXXXXXXXXXXXXXXXXXXXXXXXXXXXXXXXXXXXXXXXXXXXXXXXXXXXXXXXXXXXXXXXXXXXXXXXXXXXXXXXXXXXXXXXXXXXXXXXXXXXXXXXXXXXXXXXXXXXXXXXXXXXXXXXXXXXXXXXXXXXXXXXXXXXXXXXXXXXXXXXXXXXXXXXXXXXXXXXXXXXXXXXXXXXXXXXXXXXXXXXXXXXXXXXXXXXXXXXXXXXXXXXXXXXXXXXXXXXXXXXXXXXXXXXXXXXXXXXXXXXXXXXXXXXXXXXXXXXXXXXXXXXXXXXXXXXXXXXXXXXXXXXXXXXXXXXXXXXXXXXXXXXXXXXXXXXXXXXXXXXXXXXXXXXXXXXXXXXXXXXXXXXXXXXXXXXXXXXXXXXXXXXXXXXXXXXXXXXXXXXXXXXXXXXXXXXXXXXXXXXXXXXXXXXXXXXXXXXXXXXXXXXXXXXXXXXXXXXXXXXXXXXXXXXXXXXXXXXXXXXXXXXXXXXXXXXXXXXXXXXXXXXXXXXXXXXXXXXXXXXXXXXXXXXXXXXXXXXXXXXXXXXXXXXXXXXXXXXXXXXXXXXXXXXXXXXXXXXXXXXXXXXXXXXXXXXXXXXXXXXXXXXXXXXXXXXXXXXXXXXXXXXXXXXXXXXXXXXXXXXXXXXXXXXXXXXXXXXXXXXXXXXXXXXXXXXXXXXXXXXXXXXXXXXXXXXXXXXXXXXXXXXXXXXXXXXXXXXXXXXXXXXXXXXXXXXXXXXXXXXXXXXXXXXXXXXXXXXXXXXXXXXXXXXXXXXXXXXXXXXXXXXXXXXXXXXXXXXXXXXXXXXXXXXXXXXXXXXXXXXXXXXXXXXXXXXXXXXXXXXXXXXXXXXXXXXXXXXXXXXXXXXXXXXXXXXXXXXXXXXXXXXXXXXXXXXXXXXXXXXXXXXXXXXXXXXXXXXXXXXXXXXXXXXXXXXXXXXXXXXXXXXXXXXXXXXXXXXXXXXXXXXXXXXXXXXXXXXXXXXXXXXXXXXXXXXXXXXXXXXXXXXXXXXXXXXXXXXXXXXXXXXXXXXXXXXXXXXXXXXXXXXXXXXXXXXXXXXXXXXXXXXXXXXXXXXXXXXXXXXXXXXXXXXXXXXXXXXXXXXXXXXXXXXXXXXXXXXXXXXXXXXXXXXXXXXXXXXXXXXXXXXXXXXXXXXXXXXXXXXXXXXXXXXXXXXXXXXXXXXXXXXXXXXXXXXXXXXXXXXXXXXXXXXXXXXXXXXXXXXXXXXXXXXXXXXXXXXXXXXXXXXXXXXXXXXXXXXXXXXXXXXXXXXXXXXXXXXXXXXXXXXXXXXXXXXXXXXXXXXXXXXXXXXXXXXXXXXXXXXXXXXXXXXXXXXXXXXXXXXXXXXXXXXXXXXXXXXXXXXXXXXXXXXXXXXXXXXXXXXXXXXXXXXXXXXXXXXXXXXXXXXXXXXXXXXXXXXXXXXXXXXXXXXXXXXXXXXXXXXXXXXXXXXXXXXXXXXXXXXXXXXXXXXXXXXXXXXXXXXXXXXXXXXXXXXXXXXXXXXXXXXXXXXXXXXXXXXXXXXXXXXXXXXXXXXXXXXXXXXXXXXXXXXXXXXXXXXXXXXXXXXXXXXXXXXXXXXXXXXXXXXXXXXXXXXXXXXXXXXXXXXXXXXXXXXXXXXXXXXXXXXXXXXXXXXXXXXXXXXXXXXXXXXXXXXXXXXXXXXXXXXXXXXXXXXXXXXXXXXXXXXXXXXXXXXXXXXXXXXXXXXXXXXXXXXXXXXXXXXXXXXXXXXXXXXXXXXXXXXXXXXXXXXXXXXXXXXXXXXXXXXXXXXXXXXXXXXXXXXXXXXXXXXXXXXXXXXXXXXXXXXXXXXXXXXXXXXXXXXXXXXXXXXXXXXXXXXXXXXXXXXXXXXXXXXXXXXXXXXXXXXXXXXXXXXXXXXXXXXXXXXXXXXXXXXXXXXXXXXXXXXXXXXXXXXXXXXXXXXXXXXXXXXXXXXXXXXXXXXXXXXXXXXXXXXXXXXXXXXXXXXXXXXXXXXXXXXXXXXXXXXXXXXXXXXXXXXXXXXXXXXXXXXXXXXXXXXXXXXXXXXXXXXXXXXXXXXXXXXXXXXXXXXXXXXXXXXXXXXXXXXXXXXXXXXXXXXXXXXXXXXXXXXXXXXXXXXXXXXXXXXXXXXXXXXXXXXXXXXXXXXXXXXXXXXXXXXXXXXXXXXXXXXXXXXXXXXXXXXXXXXXXXXXXXXXXXXXXXXXXXXXXXXXXXXXXXXXXXXXXXXXXXXXXXXXXXXXXXXXXXXXXXXXXXXXXXXXXXXXXXXXXXXXXXXXXXXXXXXXXXXXXXXXXXXXXXXXXXXXXXXXXXXXXXXXXXXXXXXXXXXXXXXXXXXXXXXXXXXXXXXXXXXXXXXXXXXXXXXXXXXXXXXXXXXXXXXXXXXXXXXXXXXXXXXXXXXXXXXXXXXXXXXXXXXXXXXXXXXXXXXXXXXXXXXXXXXXXXXXXXXXXXXXXXXXXXXXXXXXXXXXXXXXXXXXXXXXXXXXXXXXXXXXXXXXXXXXXXXXXXXXXXXXXXXXXXXXXXXXXXXXXXXXXXXXXXXXXXXXXXXXXXXXXXXXXXXXXXXXXXXXXXXXXXXXXXXXXXXXXXXXXXXXXXXXXXXXXXXXXXXXXXXXXXXXXXXXXXXXXXXXXXXXXXXXXXXXXXXXXXXXXXXXXXXXXXXXXXXXXXXXXXXXXXXXXXXXXXXXXXXXXXXXXXXXXXXXXXXXXXXXXXXXXXXXXXXXXXXXXXXXXXXXXXXXXXXXXXXXXXXXXXXXXXXXXXXXXXXXXXXXXXXXXXXXXXXXXXXXXXXXXXXXXXXXXXXXXXXXXXXXXXXXXXXXXXXXXXXXXXXXXXXXXXXXXXXXXXXXXXXXXXXXXXXXXXXXXXXXXXXXXXXXXXXXXXXXXXXXXXXXXXXXXXXXXXXXXXXXXXXXXXXXXXXXXXXXXXXXXXXXXXXXXXXXXXXXXXXXXXXXXXXXXXXXXXXXXXXXXXXXXXXXXXXXXXXXXXXXXXXXXXXXXXXXXXXXXXXXXXXXXXXXXXXXXXXXXXXXXXXXXXXXXXXXXXXXXXXXXXXXXXXXXXXXXXXXXXXXXXXXXXXXXXXXXXXXXXXXXXXXXXXXXXXXXXXXXXXXXXXXXXXXXXXXXXXXXXXXXXXXXXXXXXXXXXXXXXXXXXXXXXXXXXXXXXXXXXXXXXXXXXXXXXXXXXXXXXXXXXXXXXXXXXXXXXXXXXXXXXXXXXXXXXXXXXXXXXXXXXXXXXXXXXXXXXXXXXXXXXXXXXXXXXXXXXXXXXXXXXXXXXXXXXXXXXXXXXXXXXXXXXXXXXXXXXXXXXXXXXXXXXXXXXXXXXXXXXXXXXXXXXXXXXXXXXXXXXXXXXXXXXXXXXXXXXXXXXXXXXXXXXXXXXXXXXXXXXXXXXXXXXXXXXXXXXXXXXXXXXXXXXXXXXXXXXXXXXXXXXXXXXXXXXXXXXXXXXXXXXXXXXXXXXXXXXXXXXXXXXXXXXXXXXXXXXXXXXXXXXXXXXXXXXXXXXXXXXXXXXXXXXXXXXXXXXXXXXXXXXXXXXXXXXXXXXXXXXXXXXXXXXXXXXXXXXXXXXXXXXXXXXXXXXXXXXXXXXXXXXXXXXXXXXXXXXXXXXXXXXXXXXXXXXXXXXXXXXXXXXXXXXXXXXXXXXXXXXXXXXXXXXXXXXXXXXXXXXXXXXXXXXXXXXXXXXXXXXXXXXXXXXXXXXXXXXXXXXXXXXXXXXXXXXXXXXXXXXXXXXXXXXXXXXXXXXXXXXXXXXXXXXXXXXXXXXXXXXXXXXXXXXXXXXXXXXXXXXXXXXXXXXXXXXXXXXXXXXXXXXXXXXXXXXXXXXXXXXXXXXXXXXXXXXXXXXXXXXXXXXXXXXXXXXXXXXXXXXXXXXXXXXXXXXXXXXXXXXXXXXXXXXXXXXXXXXXXXXXXXXXXXXXXXXXXXXXXXXXXXXXXXXXXXXXXXXXXXXXXXXXXXXXXXXXXXXXXXXXXXXXXXXXXXXXXXXXXXXXXXXXXXXXXXXXXXXXXXXXXXXXXXXXXXXXXXXXXXXXXXXXXXXXXXXXXXXXXXXXXXXXXXXXXXXXXXXXXXXXXXXXXXXXXXXXXXXXXXXXXXXXXXXXXXXXXXXXXXXXXXXXXXXXXXXXXXXXXXXXXXXXXXXXXXXXXXXXXXXXXXXXXXXXXXXXXXXXXXXXXXXXXXXXXXXXXXXXXXXXXXXXXXXXXXXXXXXXXXXXXXXXXXXXXXXXXXXXXXXXXXXXXXXXXXXXXXXXXXXXXXXXXXXXXXXXXXXXXXXXXXXXXXXXXXXXXXXXXXXXXXXXXXXXXXXXXXXXXXXXXXXXXXXXXXXXXXXXXXXXXXXXXXXXXXXXXXXXXXXXXXXXXXXXXXXXXXXXXXXXXXXXXXXXXXXXXXXXXXXXXXXXXXXXXXXXXXXXXXXXXXXXXXXXXXXXXXXXXXXXXXXXXXXXXXXXXXXXXXXXXXXXXXXXXXXXXXXXXXXXXXXXXXXXXXXXXXXXXXXXXXXXXXXXXXXXXXXXXXXXXXXXXXXXXXXXXXXXXXXXXXXXXXXXXXXXXXXXXXXXXXXXXXXXXXXXXXXXXXXXXXXXXXXXXXXXXXXXXXXXXXXXXXXXXXXXXXXXXXXXXXXXXXXXXXXXXXXXXXXXXXXXXXXXXXXXXXXXXXXXXXXXXXXXXXXXXXXXXXXXXXXXXXXXXXXXXXXXXXXXXXXXXXXXXXXXXXXXXXXXXXXXXXXXXXXXXXXXXXXXXXXXXXXXXXXXXXXXXXXXXXXXXXXXXXXXXXXXXXXXXXXXXXXXXXXXXXXXXXXXXXXXXXXXXXXXXXXXXXXXXXXXXXXXXXXXXXXXXXXXXXXXXXXXXXXXXXXXXXXXXXXXXXXXXXXXXXXXXXXXXXXXXXXXXXXXXXXXXXXXXXXXXXXXXXXXXXXXXXXXXXXXXXXXXXXXXXXXXXXXXXXXXXXXXXXXXXXXXXXXXXXXXXXXXXXXXXXXXXXXXXXXXXXXXXXXXXXXXXXXXXXXXXXXXXXXXXXXXXXXXXXXXXXXXXXXXXXXXXXXXXXXXXXXXXXXXXXXXXXXXXXXXXXXXXXXXXXXXXXXXXXXXXXXXXXXXXXXXXXXXXXXXXXXXXXXXXXXXXXXXXXXXXXXXXXXXXXXXXXXXXXXXXXXXXXXXXXXXXXXXXXXXXXXXXXXXXXXXXXXXXXXXXXXXXXXXXXXXXXXXXXXXXXXXXXXXXXXXXXXXXXXXXXXXXXXXXXXXXXXXXXXXXXXXXXXXXXXXXXXXXXXXXXXXXXXXXXXXXXXXXXXXXXXXXXXXXXXXXXXXXXXXXXXXXXXXXXXXXXXXXXXXXXXXXXXXXXXXXXXXXXXXXXXXXXXXXXXXXXXXXXXXXXXXXXXXXXXXXXXXXXXXXXXXXXXXXXXXXXXXXXXXXXXXXXXXXXXXXXXXXXXXXXXXXXXXXXXXXXXXXXXXXXXXXXXXXXXXXXXXXXXXXXXXXXXXXXXXXXXXXXXXXXXXXXXXXXXXXXXXXXXXXXXXXXXXXXXXXXXXXXXXXXXXXXXXXXXXXXXXXXXXXXXXXXXXXXXXXXXXXXXXXXXXXXXXXXXXXXXXXXXXXXXXXXXXXXXXXXXXXXXXXXXXXXXXXXXXXXXXXXXXXXXXXXXXXXXXXXXXXXXXXXXXXXXXXXXXXXXXXXXXXXXXXXXXXXXXXXXXXXXXXXXXXXXXXXXXXXXXXXXXXXXXXXXXXXXXXXXXXXXXXXXXXXXXXXXXXXXXXXXXXXXXXXXXXXXXXXXXXXXXXXXXXXXXXXXXXXXXXXXXXXXXXXXXXXXXXXXXXXXXXXXXXXXXXXXXXXXXXXXXXXXXXXXXXXXXXXXXXXXXXXXXXXXXXXXXXXXXXXXXXXXXXXXXXXXXXXXXXXXXXXXXXXXXXXXXXXXXXXXXXXXXXXXXXXXXXXXXXXXXXXXXXXXXXXXXXXXXXXXXXXXXXXXXXXXXXXXXXXXXXXXXXXXXXXXXXXXXXXXXXXXXXXXXXXXXXXXXXXXXXXXXXXXXXXXXXXXXXXXXXXXXXXXXXXXXXXXXXXXXXXXXXXXXXXXXXXXXXXXXXXXXXXXXXXXXXXXXXXXXXXXXXXXXXXXXXXXXXXXXXXXXXXXXXXXXXXXXXXXXXXXXXXXXXXXXXXXXXXXXXXXXXXXXXXXXXXXXXXXXXXXXXXXXXXXXXXXXXXXXXXXXXXXXXXXXXXXXXXXXXXXXXXXXXXXXXXXXXXXXXXXXXXXXXXXXXXXXXXXXXXXXXXXXXXXXXXXXXXXXXXXXXXXXXXXXXXXXXXXXXXXXXXXXXXXXXXXXXXXXXXXXXXXXXXXXXXXXXXXXXXXXXXXXXXXXXXXXXXXXXXXXXXXMSSFKNAAQAQRRTHRERSQPAHRKKFGLLEKHKDYVVRARDFNKKKRIIKQLKGVADEKNPDEFYRGMIKSKVVDGKHEIHK-DNTLDHETVLLLKTQDANYINLKLQAERNKIFKLKEVLH--DTMGEKVNTHTVFVESDSEDVDLE-------------------NLEKLPEAPVV--DKATRKALGRAKKVQYNVLQTRIKRLQTLERASNKLKVYKNIASAKQVFK-EVDEDSGRVSYKWKKQRAKMCTQLSEETLPQLFATSRKNLLNIENHDA-RTSDEYRVLIDATIETLERISLVVGSLHLFSENEEMDEVSTESIKFLLTSAFQGFIHQHHYDQNRRSSLLIAREYYKDFHHICEVYKLAKP---------MNLDRMSNPVNENNRAEKIHKAKLKKELEEKIAILEKRED----DEDVQRDIYLSMVRLWVMRCEDEVYNINSELPILEHMEKMRNGEVAPLKPPKVKAMKPFILVKSEHQKRVFGAGYPSLPTMTLDEYYDKELKRIVEEQNNAEKPGPE-PDDPDEETVEGLAKARAWDEYRDTHKRGWGNRHNRSXXXXXXXXXXXXXXXXXXXXXXXXXXXXXXXXXXXXXXXXXXXXXXXXXXXXXXXXXXXXXXXXXXXXXXXXXXXXXXXXXXXXXXXXXXXXXXXXXXXXXXXXXXXXXXXXXXXXXXXXXXXXXXXXXXXXXXXXXXXXXXXXXXXXXXXXXXXXXXXXXXXXXXXXXXXXXXXXXXXXXXXXXXXXXXXXXXXXXXXXXXXXXXXXXXXXXXXXXXXXXXXXXXXXXXXXXXXXXXXXXXXXXXXXXXXXXXXXXXXXXXXXXXXXXXXXXXXXXXXXXXXXXXXXXXXXXXXXXXXXXXXXXXXXXXXXXXXXXXXXXXXXXXXXXXXXXXXXXXXXXXXXXXXXXXXXXXXXXXXXXXXXXXXXXXXXXXXXXXXXXXXXXXXXXXXXXXXXXXXXXXXXXXXXXXXXXXXXXXXXXXXXXXXXXXXXXXXXXXXXXXXXXXXXXXXXXXXXXXXXXXXXXXXXXXXXXXXXXXXXXXXXXXXXXXXXXXXXXXXXXXXXXXXXXXXXXXXXXXXXXXXXXXXXXXXXXXXXXXXXXXXXXXXXXXXXXXXXXXXXXXXXXXXXXXXXXXXXXXXXXXXXXXXXXXXXXXXXXXXXXXXXXXXXXXXXXXXXXXXXXXXXXXXXXXXXXXXXXXXXXXXXXXXXXXXXXXXXXXXXXXXXXXXXXXXXXXXXXXXXXXXXXXXXXXXXXXXXXXXXXXXXXXXXXXXXXXXXXXXXXXXXXXXXXXXXXXXXXXXXXXXXXXXXXXXXXXXXXXXXXXXXXXXXXXXXXXXXXXXXXXXXXXXXXXXXXXXXXXXXXXXXXXXXXXXXXXXXXXXXXXXXXXXXXXXXXXXXXXXXXXXXXXXXXXXXXXXXXXXXXXXXXXXXXXXXXXXXXXXXXXXXXXXXXXXXXXXXXXXXXXXXXXXXXXXXXXXXXXXXXXXXXXXXXXXXXXXXXXXXXXXXXXXXXXXXXXXXXXXXXXXXXXXXXXXXXXXXXXXXXXXXXXXXXXXXXXXXXXXXXXXXXXXXXXXXXXXXXXXXXXXXXXXXXXXXXXXXXXXXXXXXXXXXXXXXXXXXXXXXXXXXXXXXXXXXXXXXXXXXXXXXXXXXXXXXXXXXXXXXXXXXXXXXXXXXXXXXXXXXXXXXXXXXXXXXXXXXXXXXXXXXXXXXXXXXXXXXXXXXXXXXXXXXXXXXXXXXXXXXXXXXXXXXXXXXXXXXXXXXXXXXXXXXXXXXXXXXXXXXXXXXXXXXXXXXXXXXXXXXXXXXXXXXXXXXXXXXXXXXXXXXXXXXXXXXXXXXXXXXXXXXXXXXXXXXXXXXXXXXXXXXXXXXXXXXXXXXXXXXXXXXXXXXXXXXXXXXXXXXXXXXXXXXXXXXXXXXXXXXXXXXXXXXXXXXXXXXXXXXXXXXXXXXXXXXXXXXXXXXXXXXXXXXXXXXXXXXXXXXXXXXXXXXXXXXXXXXXXXXXXXXXXXXXXXXXXXXXXXXXXXXXXXXXXXXXXXXXXXXXXXXXXXXXXXXXXXXXXXXXXXXXXXXXXXXXXXXXXXXXXXXXXXXXXXXXXXXXXXXXXXXXXXXXXXXXXXXXXXXXXXXXXXXXXXXXXXXXXXXXXXXXXXXXXXXXXXXXXXXXXXXXXXXXXXXXXXXXXXXXXXXXXXXXXXXXXXXXXXXXXXXXXXXXXXXXXXXXXXXXXXXXXXXXXXXXXXXXXXXXXXXXXXXXXXXXXXXXXXXXXXXXXXXXXXXXXXXXXXXXXXXXXXXXXXXXXXXXXXXXXXXXXXXXXXXXXXXXXXXXXXXXXXXXXXXXXXXXXXXXXXXXXXXXXXXXXXXXXXXXXXXXXXXXXXXXXXXXXXXXXXXXXXXXXXXXXXXXXXXXXXXXXXXXXXXXXXXXXXXXXXXXXXXXXXXXXXXXXXXXXXXXXXXXXXXXXXXXXXXXXXXXXXXXXXXXXXXXXXXXXXXXXXXXXXXXXXXXXXXXXXXXXXXXXXXXXXXXXXXXXXXXXXXXXXXXXXXXXXXXXXXXXXXXXXXXXXXXXXXXXXXXXXXXXXXXXXXXXXXXXXXXXXXXXXXXXPPTLTSTKLGPWEISAQQCHILRTTCRTYSESLELPLPEMTFDRNWLVLRHASGKEIKLNTLDALKMVDAKNDRVKVSYASEWLETRQDSEHINNTVKPFDWTYTTGYTGSIVKVRETDEQPDKQKLLRRDQILYHTEVVLFEDELADNGSSKLVVKCRVMPSFLLILLRQYLRVDKVMYRIQETRIYAEREWDYAIREVTVREAGYGEVSLGLFDEWAIGQHLPVTKCVRERLDFGXXXXXXXXXXXXXXXXXXXXXXXXXXXXXXXXXXXXXXXXXXXXXXXXXXXXXXXXXXXXXXXXXXXXXXXXXXXXXXXXXXXXXXXXXXXXXXXXXXXXXXXXXXXXXXXXXXXXXXXXXXXXXXXXXXXXXXXXXXXXXXXXXXXXXXXXXXXXXXXXXXXXXXXXXXXXXXXXXXXXXXXXXXXXXXXXXXXXXXXXXXXXXXXXXXXXXXXXXXXXXXXXXXXXXXXXXXXXXXXXXXXXXXXXXXXXXXXXXXXXXXXXXXXXXXXXXXXXXXXXXXXXXXXXXXXXXXXXXXXXXXXXXXXXXXXXXXXXXXXXXXXXXXXXXXXXXXXXXXXXXXXXXXXXXXXXXXXXXXXXXXXXXXXXXXXXXXXXXXXXXXXXXXXXXXXXXXXXXXXXXXXXXXXXXXXXXXXXXXXXXXXXXXXXXXXXXXXXXXXXXXXXXXXXXXXXXXXXXXXXXXXXXXXXXXXXXXXXXXXXXXXXXXXXXXXXXXXXXXXXXXXXXXXXXXXXXXXXXXXXXXXXXXXXXXXXXXXXXXXXXXXXXXXXXXXXXXXXXXXXXXXXXXXXXXXXXXXXXXXXXXXXXXXXXXXXXXXXXXXXXXXXXXXXXXXXXXXXXXXXXXXXXXXXXXXXXXXXXXXXXXXXXXXXXXXXXXXXXXXXXXXXXXXXXXXXXXXXXXXXXXXXXXXXXXXXXXXXXXXXXXXXXXXXXXXXXXXXXXXXXXXXXXXXXXXMVFYFQTVVNGRQYALYMGKDKMENEDLLRWAWPEDVWFHVDKLSSAHVYLRLNKGENVSAIPAELVDQCCQLVKANSIQGCKMAAVDVVYTPYPNLKKTGDMVAGQVGFHKSKKVIKVNIEKN-NEVWKKLEKTREEREVDLQAEREGRDREEREDEKRRQAIVREQEKRRVESEKKDKQMRSYQLMDTDPHLTSNQDAELMDDFMXXXXXXXXXXXXXXXXXXXXXXXXXXXXXXXXXXXXXXXXXXXXXXXXXXXXXXXXXXXXXXXXXXXXXXXXXXXXXXXXXXXXXXXXXXXXXXXXXXXXXXXXXXXXXXXXXXXXXXXXXXXXXXXXXXXXXXXXXXXXXXXXXXXXXXXXXXXXXXXXXXXXXXXXXXXXXXXXXXXXXXXXXXXXXXXXXXXXXXXXXXXXXXXXXXXXXXXXXXXXXXXXXXXXXXXXXXXXXXXXXXXXXXXXXXXXXXXXXXXXXXXXXXXXXXXXXXXXXXXXXXXXXXXXXXXXXXXXXXXXXXXXXXXXXXXXXXXXXXXXXXXXXXXXXXXXXXXXXXXXXXXXXXXXXXXXXXXXXXXXXXXXXXXXXXXXXXXXXXXXXXXXXXXXXXXXXXXXXXXXXXXXXXXXXXXXXXXXXXXXXXXXXXXXXXXXXXXXXXXXXXXXXXXXXXXXXXXXXXXXXXXXXXXXXXXXXXXXXXXXXXXXXXXXXXXXXXXXXXXXXXXXXXXXXXXXXXXXXXXXXXXXXXXXXXXXXXXXXXXXXXXXXXXXXXXXXXXXXXXXXXXXXXXXXXXXXXXXXXXXXXXXXXXXXXXXXXXXXXXXXXXXXXXXXXXXXXXXXXXXXXXXXXXXXXXXXXXXXXXXXXXXXXXXXXXXXXXXXXXXXXXXXXXXXXXXXXXXXXXXXXXXXXXXXXXXXXXXXXXXXXXXXXXXXXXXXXXXXXXXXXXXXXXXXXXXXXXXXXXXXXXXXXXXXXXXXXXXXXXXXXXXXXXXXXXXXXXXXXXXXXXXXXXXXXXXXXXXXXXXXXXXXXXXXXXXXXXXXXXXXXXXXXXXXXXXXXXXXXXXXXXXXXXXXXXXXXXXXXXXXXXXXXXXXXXXXXXXXXXXXXXXXXXXXXXXXXXXXXXXXXXXXXXXXXXXXXXXXXXXXXXXXXXXXXXXXXXXXXXXXXXXXXXXXXXXXXXXXXXXXXXXXXXXXXXXXXXXXXXXXXXXXXXXXXXXXXXXXXXXXXXXXXXXXXXXXXXXXXXXXXXXXMRPLTEEEAKSLFEKLAKYIGENVKLLLERSDGNYVFRYHKDKVYYVSENIMKRATNIGRKELISLGTMFGKFSKAEKFKLHITALDFISSYAKQKVWLKPGAEQQFLYGNNVTKAGLGRISAGTERYDGVVVYNMNDLPLGFGAAAKSTAECKTTDPNTIVVFHQADVGEYLRAESTMXXXXXXXXXXXXXXXXXXXXXXXXXXXXXXXXXXXXXXXXXXXXXXXXXXXXXXXXXXXXXXXXXXXXXXXXXXXXXXXXXXXXXXXXXXXXXXXXXXXXXXXXXXXXXXXXXXXXXXXXXXXXXXXXXXXXXXXXXXXXXXXXXXXXXXXXXXXXXXXXXXXXXXXXXXXXXXXXXXXXXXXXXXXX--------------ETLKFYKSVVSATLVVFAVIRWFLGFSWFHVFMSVSAASTLSLTYGSMSSAAGTDLNDGGLTDYLKDILLVTAGVTILSLFSDYCWYLWLVIPLFALGKLWTGIIKPWIFAPAPEQDQGGPRKGMRQTRIMGPKGAELSRYRDQQYKGSKYEQEQKLLKSTTLYVGNLSFYTTEEQVHEVFRQAGDIKRIIMGLDRLKKTPCGFCFVEYFDRVDAETAIRFLNGAKLDDRQIRTDWDWGFEDGRQYGRGKGGGQIRDDYRQDFDDGRGGYGHHIQESLLETANAHAMFKFTGSSEFRQVLILSLLSGKPVTLEEIRKLEDNPGLLEHEITLLKLLDELTNGSKTKVNETGTRVVFHPGFIIGGDVNFDCGTSVPLSYFLEVLICLAPFAKKKFNITLHGITHGFDYINVDTVKQVTMSYCQKLGLHSAELEISKRGFPPLGGGTVRFSCNTLKIIKPLHWTDPGKIKKIRGVASCSRMSPATNPRVIDSCRGILNAFIPDVYIYNEHLKGANSGKSSGHSLTLFTESTTGVAVCADCTAQPQLPENLATETTHQLLDTIHTGGCVDSTHQYFVLLFMALTQSNVSTLRCGPLTPFSISFLRNLKLFLGVVFKIKVEDSLLLSCLGMXXXXXXXXXXXXXXXXXXXXXXXXXXXXXXXXXXXXXXXXXXXXXXXXXXXXXXXXXXXXXXXXXXXXXXXXXXXXXXXXXXXXXXXXXXXXXXXXXXXXXXXXXXXXXXXXXXXXXXXXXXXXXXXXXXXXXXXXXXXXXXXXXXXXXXXXXXXXXXXXXXXXXXXXXXXXXXXXXXXXXXXXXXXXXXXXXXXXXXXXXXXXXXXXXXXXXXXXXXXXXXXXXXXXXXXXXXXXXXXXXXXXXXXXXXXXXXXXXXXXXXXXXXXXXXXXXXXXXXXXXXXXXXXXXXXXXXXXXXXXXXXXXXXXXXXXXXXXXXXXXXXXXXXXXXXXXXXXXXXXXXXXXXXXXXXXXXXXXXXXXXXXXXXXXXXXXXXXXXXXXXXXXXXXXXXXXXXXXXXXXXXXXXXXXXXXXXXXXXXXXXXXXXXXXXXXXXXXXXXXXXXXXXXXXXXXXXXXXXXXXXXXXXXXXXXXXXXXXXXXXXXXXXXXXXXXXXXXXXXXXXXXXXXXXXXXXXXXXXXXXXXXXXXXXXXXXXXXXXXXXXXXXXXXXXXXXXXXXXXXXXXXXXXXXXXXXXXXXXXXXXXXXXXXXXXXXXXXXXXXXXXXXXXXXXXXXXXXXXXXXXXXXXXXXXXXXXXXXXXXXXXXXXXXXXXXXXXXXXXXXXXXXXXXXXXXXXXXXXXXXXXXXXXXXXXXXXXXXXXXXXXXXXXXXXXXXXXXXXXXXXXXXXXXXXXXXXXXXXXXXXXXXXXXXXXXXXXXXXXXXXXXXXXXXXXXXXXXXXXXXXXXXXXXXXXXXXXXXXXXXXXXXXXXXXXXXXXXXXXXXXXXXXXNYYFVIVGHHDNPIYEQEHCSQSKKDDYRDLCQFVAHASLDMIGEHMWTTNSMYLKIVDKFNDWNVSAFVTAGKQRFIILHDIKNEDSIRQFFQEVYELYIKTAMNPFYEPNTPIQSQAFHQKVKFLCRRYMLCLRQRLLSLLRPTIKEKFPAVYMKKHNKLPSELEDRL-----MLRQQFARNTMGESLLNSIQTSMLRTDYVRTLHLPDTLGSYVTMLSLHSYPILVRLKLFAEEVRTRKSILVTKMFEDLKIRLRRNRMDMYTNRKAQNNYNQTQQTTYMRLEEGILSDGKELAGAIARVLYRQTEGTMQQLHLVSEWLMETLDVLHSYSNEEFTE-----SFPFGHXXXXXXXXXXXXXXXXXXXXXXXXXXXXXXXXXXXXXXXXXXXXXXXXXXXXXXXXXXXXXXXXXXXXXXXXXXXXXXXXXXXXXXXXXXXXXXXXXXXXXXXXXXXXXXXXXXXXXXXXXXXXXXXXXXXXXXXXXXXXXXXXXXXXXXXXXXXXXXXXXXXXXXXXXXXXXXXXXXXXXXXXXXXXXXXXXXXXXXXXXXXXXXXXXXXXXXXXXXXXXXXXXXXXXXXXXXXXXXXXXXXXXXXXXXXXXXXXXXXXXXXXXXXXXXXXXXXXXXXXXXXXXXXXXXXXXXXXXXXXXXXXXXXXXXXXXXXXXXXXXXXXXXXXXXXXXXXXXXXXXXXXXXXXXXXXXXXXXXXXXXXXXXXXXXXXXXXXXXXXXXXXXXXXXXXXXXXXXXXXXXXXXXXXXXXXXXXXXXXXXXXXXXXXXXXXXXXXXXXXXXXXXXXXXXXXXXXXXXXXXXXXXXXXXXXXXXXXXXXXXXXXMFQLIELRNNVGIRPSLFKVEQTKAIKEVLNTKLANKVLYKHGLCIVLHDILDIGDSFSFPGDAGTYTSVLFRYVVFKPFEDEVLIGRVRRSSPEGVWVTLGFFEDVFLPKEYLQSPCKFDNEENCWVWEYQDGIETHNMYMDEKEEIRFRVVKVEYNDVAKPKRSPSTEHESTLPMKIIGTISEPGLGLLTWWR-------------------MHFFQESGFKERGVLTPEEFVVSGDFLVHHCPTWKWETGDEKLFKDHLPKEKQYLSTRNVPCYQRLKQMQHTDENEVILDEDDNDGGWVDTHHNLDSTTAKVTDAMDDLTVEDSEAP-----GGGAQDQSDDDGSVGDMTDDEDDGAVVDDEAEVKPVAS-----GVVGGDNTIHMRSYDLYITYDRYYQTPRMWLYGYNERREPLSIEETYEDISSDHVKKTVTHENYPHLDGYRMLSIHPCKHADVIKRLVEQTAQGGHDVQVHEYLLIFLKFVQSVLPTIEYDFTRQFTMXXXXXXXXXXXXXXXXXXXXXXXXXXXXXXXXXXXXXXXXXXXXXXXXXXXXXXXXXXXXXXXXXXXXXXXXXXXXXXXXXXXXXXXXXXXXXXXXXXXXXXXXXXXXXXXXXXXXXXXXXXXXXXXXXXXXXXXXXXXXXXXXXXXXXXXXXXXXXXXXXXXXXXXXXXXXXXXXXXXXXXXXXXXXXXXXXXXXXXXXXXMTMLARNAMLASQHMFEARMDNVRCMSTVLKSVSFKDHATVFISSNGLKFTVEESKCAQVNAFIQEALFQSFNFTSDTLVFRINLTVLMECLNMFGGPG-SAVTSLKMFYDEPAKSLGLVLEEGGVVTECNIKTLDADEILDFNFTSLGVVNKIIMKSECLRDTFTDLDESSPVLEILMSPDEPWLRLSTFGQAGTTSSEFPRDSDMVESFECTKTQVNRYKLTLLKPSIKALLQSTKVSMRMDDRGFLSLQYMIRTEDGSTSFVEYLCAPNEEFDEXXXXXXXXXXXXXXXXXXXXXXXXXXXXXXXXXXXXXXXXXXXXXXXXXXXXXXXXXXXXXXXXXXXXXXXXXXXXXXXXXXXXXXXXXXXXXXXXXXXXXXXXXXXXXXXXXXXXXXXXXXXXXXXXXXXXXXXXXXXXXXXXXXXXXXXXXXXXXXXXXXXXXXXXXXXXXXXXXXXXXXXXXXXXXXXXXXXXXXXXXXXXXXXXXXXXXXXXXXXXXXXXXXXXXXXXXXXXXXXXXXXXXXXXXXXXXXXXXXXXXXXXXXXXXXXXXXXXXXXXXXXCKCEPVVVIRQGDPFCGPCLEHHLVHKFRQGLGKTKILYPGEPVLLDISGSPASLTLLHLMSGYDKASHKRASPIIVVIDESRVCEVVTKVLRVIEETPRRVVIVPLEAVFSTPDLVSQTREVLLKTGGDELRGSMKRRILTALARNLECCKVMLPGTSSEFAAKLLESVATGRGSGISFQCNYLDTRSSVTFINCMREFTLKECVYYLIGQGVPLLTLPQ---PSTIAQLAESFITGLQSEFPSTVSTVLRTAAKLEGFQ---QNCRACQLPCSAEYCHGCIVLGXXXXXXXXXXXXXXXXXXXXXXXXXXXXXXXXXXXXXXXXXXXXXXXXXXXXXXXXXXXXXXXXXXXXXXXXXXXXXXXXXXXXXXXXXXXXXXXXXXXXXXXXXXXXXXXXXXXXXXXXXXXXXXXXXXXXXXXXXXXXXXXXXXXXXXXXXXXXXXXXXXXXXXXXXXXXXXXXXXXXXXXXXXXXXXXXXXXXXXXXXXXXXXXXXXXXXXXXXXXXXXXXXXXXXXXXXXXXXXXXXXXXXXXXXXXXXXXXXXXXXXXXXXXXXXXXXXXXXXXXXXXXXXXXXXXXXXXXXXXXXXXXXXXXXXXXXXXXXXXXXXXXXXXXXXXXXXXXXXXXXXXXXXXXXXXXXXXXXXXXXXXXXXXXXXXXXXXXXXXXXXXXXXXXXXXXXXXXXXXXXXXXXXXXXXXXXXXXXXXXXXXXXXXXXXXXXXXXXXXXXXXXXXXXXXXXXXXXXXXXXXXXXXXXXXXXXXXXXXXXXXXXXXXXXXXXXXXXXXXXXXXXXXXXXXXXXXXXXXXXXXXXXXXXXXXXXXXXXXXXXXXXXXXXXXXXXXXXXXXXXXXXXXXXXXXXXXXXXXXXXXXXXXXXXXXXXXXXXXXXXXXXXXXXXXXXXXXXXXXXXXXXXXXXXXXXXXXXXXXXXXXXXXXXXXXXXXXXXXXXXXXXXXXXXXXXXXXXXXXXXXXXXXXXXXXXXXXXXXXXXXXXXXXXXXXXXXXXXXXXXXXXXXXXXXXXXXXXXXXXXXXXXXXXXXXXXXXXXXXXXXXXXXXXXXXXXXXXXXXXXXXXXXXXXXXXXXXXXXXXXXXXXXXXXXXXXXXXXXXXXXXXXXXXXXXXXXXXXXXXXXXXXXXXXXXXXXXXXXXXXXXXXXXXXXXXXXXXXXXXXXXXXXXXXXXXXXXXXXXXXXXXXXXXXXXXXXXXXXXXXXXXXXXXXXXXXXXXXXXXXXXXXXXXXXXXXXXXXXXXXXXXXXXXXXXXXXXXXXXXXXXXXXXXXXXXXXXXXXXXXXXXXXXXXXXXXXXXXXXXXXXXXXXXXXXXXXXXXXXXXXXXXXXXXXXXXXXXXXXXXXXXXXXXXXXXXXXXXXXXXXXXXXXXXXXXXXXXXXXXXXXXXXXXXXXXXXXXXXXXXXXXXXXXXXXXXXXXXXXXXXXXXXXXXXXXXXXXXXXXXXXXXXXXXXXXXXXXXXXXXXXXXXXXXXXXXXXXXXXXXXXXXXXXXXXXXXXXXXXXXXXXXXXXXXXXXXXXXXXXXXXXXXXXXXXXXXXXXXXXXXXXXXXXXXXXXXXXXXXXXXXXXXXXXXXXXXXXXXXXXXXXXXXXXXXXXXXXXXXXXXXXXXXXXXXXXXXXXXXXXXXXXXXXXXXXXXXXXXXXXXXXXXXXXXXXXXXXXXXXXXXXXXXXXMTLSKEEKKAAEERARVKKIMDEVGRYLQSEVTTSEGKTKDKQINYFSGASLVDALLSSKW--GEENEDLFVETRKEAAEFCTGLLSSELFIA----------------------LKTKTKKRLLD--------PAEKKKKKSSKPLKFDVVDAEMFIDSPSYYMWKYSPMGIWAWIIGVGVLMGVVAMALVPVWPGQAQIAFQYITNGSGVVVGFFFALLIVRLILFMCVWMFSKGVYHFWLLPNINDDLGIMDTLKPFYTLDDYYLEKERKERRSKRREAQRNAASGSEHTGSEDKKNI-------------------------XXXXXXXXXXXXXXXXXXXXXXXXXXXXXXXXXXXXXXXXXXXXXXXXXXXXXXXXXXXXXXXXXXXXXXXXXXXXXXXXXXXXXXXXXXXXXXXXXXXXXXXXXXXXXXXXXXXXXXXXXXXXXXXXXXXXXXXXXXXXXXXXXXXXXXXXXXXXXXXXXXXXXXXXXXXXXXXXXXXXXXXXXXXXXXXXXXXXXXXXXXXXXXRKSPNILITGTPGTGKTALSSKLAALAGLRHLNVGNIAEENNCYDGEDDVLECKVLDEDKVVECMAPFIEKGGNVVDYHGSDFFDEDWFDIIFCLRTDTAVLAARLEERQYTEIKIKNNLESEIFQILLEEARESYEPDIVHELQSDSIADQESNLERIQSWMKNWLMSDHDADFHDDGGDGGDDVDPEKA-------AAESNDIEPSKRITTPYMTKYERARILGTRALQISMNAPIMVELKGQTDPLEIAKLELKERKIPLIVRRYLPDNSYEDWAIDELIVDMTFPLKVDYCGICSLPPEYCENGPLFEKCKEWMEDNLPDHYARLEELAMLGNGKKKQTRGGKAMKNLTKKQDQKQVSVGRSMRARKKYVTLIRGLKTCDMNLKKCSKAFGQKFACGSSVTGDDEITVQGDVIYDIIDFIAEELGIDADLVVDVXXXXXXXXXXXXXXXXXXXXXXXXXXXXXXXXXXXXXXXXXXXXXXXXXXXXXXXXXXXXXXXXXXXXXXXXXXXXXXXXXXXXXXXXXXXXXXXXXXXXXXXXXXXXXXXXXXXXXXXXXXXXXXXXXXXXXXXXXXXXXXXXXXXXXXXXXXXXXXXXXXXXXXXXXXXXXXXXXXXXXXXXXXXXXXXXXXXXXXXXXXXXXXXXXXXXXXXXXXXXXXXXXXXXXXXXXXXXXXXXXXXXXXXXXXXXXXXXXXXXXXXXXXXXXXXXXXXXXXXXXXXXXXXXXXXXXXXXXXXXXXXXXXXXXXXXXXXXXXXXXXXXXXXXXXXXXXXXXXXXXXXXXXXXXXXXXXXXXXXXXXXXXXXXXXXXXXXXXXXXXXXXXXXXXXXXXXXXXXXXXXXXXXXXXXXXXXXXXXXXXXXXXXXXXXXXXXXXXXXXXXXXXXXXXXXXXXXXXXXXXXXXXXXXXXXXXXXXXXXXXXXXXXXXXXXXXXXXXXXXXXXXXXXXXXXXXXXXXXXXXXXXXXXXXXXXXXXXXXXXXXXXXXXXXXXXXXXXXXXXXXXXXXXXXXXXXXXXXXXXXXXXXXXXXXXXXXXCEKIPWEELDNFKDYNVTTVPIMAAADHLGQACKDANDRFMLCRSDSADPRQCLREGQVVTNCTKLFMDQVYEKCKMPLARHATCIDLSGRKFEYCRETQVEFDQCMLEKMNIARDFITA-----------GGRGGGRGGGRHYDEGPPDSVTKIGKLMNACEGDLVLRADNDMVPYFNAPIYLENKEQVGKVDEIFGPINEYMMSVKLLPNMKADSFKRKQPFYINPMKLLPLSRFLPKPPAPKVK-GGTPGGRGRGRGGG--GGRGGGR-GRGGGGFRGRGGGGGGFRGRRXXXXXXXXXXXXXXXXXXXXXXXXXXXXXXXXXXXXXXXXXXXXXXXXXXXXXXXXXXXXXXXXXXXXXXXXXXXXXXXXXXXXXXXXXXXXXXXXXXXXXXXXXXXXXXXXXXXXXXXXXXXXXXXXXXXXXXXXXXXXXXXXXXXXXXXXXXXXXXXXXXXXXXXXXXXXXXXXXXXXXXXXXXXXXXXXXXXXXXXXXXXXXXXXXXXXXXXXXXXXXXXXXXXXXXXXXXXXXXXXXXXXXXXXXXXXXXXXXXXXXXXXXXXXXXXXXXXXXXXXXXXXXXXXXXXXXXXXXXXXXXXXXXXXXXXXXXXXXXXXXXXXXXXXXXXXXXXXXXXXXXXXXXXXXXXXXXXXXXXXXXXXXXXXXXXXXXXXXXXXXXXXXXXXXXXXXXXXXXXXXXXXXXXXXXXXXXXXXXXXXXXXXXXXXXXXXXXXXXXXXXXXXXXXXXXXXXXXXXXXXXXXXXXXXXXXXXXXXXXXXXXXXXXXXXXXXXXXXXXXXXXXXXXXXXXXXXXXXXXXXXXXXXXXXXXXXXXXXXXXXXXXXXXXXXXXXXXXXXXXXXXXXXXXXXXXXXXXXXXXXXXXXXXXXXXXXXXXXXXXXXXXXXXXXXXXXXXXXXXXXXXXXXXXXXXXXXXXXXXXXXXXXXXXXXXXXXXXXXXXXXXXXXXXXXXXXXXXXXXXXXXXXXXXXXXXXXXXXXXXXXXXXXXXXXXXXXXXXXXXXXXXXXXXXXXXXXXXXXXXXXXXXXXXXXXXXXXXXXXXXXXXXXXXXXXXXXXXXXXXXXXXXXXXXXXXXXXXXXXXXXXXXXXXXXXXXXXXXXXXXXXXXXXXXXXXXXXXXXXXXXXXXXXXXXXXXXXXXXXXXXXXXXXXXXXXXXXXXXXXXXXXXXXXXXXXXXXXXXXXXXXXXXXXXXXXXXXXXXXXXXXXXXXXXXXXXXXXXXXXXXXXXXXXXXXXXXXXXXXXXXXXXXXXXXXXXXXXXXXXXXXXXXXXXXXXXXXXXXXXXXXXXXXXXXXXXXXXXXXXXXXXXXXXXXXXXXXXXXXXXXXXXXXXXXXXXXXXXXXXXXXXXXXXXXXXXXXXXXXXXXXXXXXXXXXXXXXXXXXXXXXXXXXXXXXXXXXXXXXXXXXXXXXXXXXXXXXXXXXXXXXXXXXXXXXXXXXXXXXXXXXXXXXXXXXXXXXXXXXXXXXXXXXXXXXXXXXXXXXXXXXXXXXXXXXXXXXXXXXXXXXXXXXXXXXXXXXXXXXXXXXXXXXXXXXXXXXXXXXXXXXXXXXXXXXXXXXXXXXXXXXXXXXXXXXXXXXXXXXXXXXXXXXXXXXXXXXXXXXXXXXXXXXXXXXXXXXXXXXXXXXXXXXXXXXXXXXXXXXXXXXXXXXXXXXXXXXXXXXXXXXXXXXXXXXXXXXXXXXXXXXXXXXXXXXXXXXXXXXXXXXXXXXXXXXXXXXXXXXXXXXXXXXXXXXXXXXXXXXXXXXXXXXXXXXXXXXXXXXXXXXXXXXXXXXXXXXXXXXXXXXXXXXXXXXXXXXXXXXXXXXXXXXXXXXXXXXXXXXXXXXXXXXXXXXXXXXXXXXXXXXXXXXXXXXXXXXXXXXXXXXXXXXXXXXXXXXXXXXXXXXXXXXXXXXXXXXXXXXXXXXXXXXXXXXXXXXXXXXXXXXXXXXXXXXXXXXXXXXXXXXXXXXXXXXXXXXXXXXXXXXXXXXXXXXXXXXXXXXXXXXXXXXXXXXXXXXXXXXXXXXXXXXXXXXXXXXXXXXXXXXXXXXXXXXXXXXXXXXXXXXXXXXXXXXXXXXXXXXXXXXXXXXXXXXXXXXXXXXXXXXXXXXXXXXXXXXXXXXXXXXXXXXXXXXXXXXXXXXXXXXXXXXXXXXXXXXXXXXXXXXXXXXXXXXXXXXXXXXXXXXXXXXXXXXXXXXXXXXXXXXXXXXXXXXXXXXXXXXXXXXXXXXXXXXXXXXXXXXXXXXXXXXXXXXXXXXXXXXXXXXXXXXXXXXXXXXXXXXXXXXXXXXXXXXXXXXXXXXXXXXXXXXXXXXXXXXXXXXXXXXXXXXXXXXXXXXXXXXXXXXXXXXXXXXXXXXXXXXXXXXXXXXXXXXXXXXXXXXXXXXXXXXXXXXXXXXXXXXXXXXXXXXXXXXXXXXXXXXXXXXXXXXXXXXXXXXXXXXXXXXXXXXXXXXXXXXXXXXXXXXXXXXXXXXXXXXXXXXXXXXXXXXXXXXXXXXXXXXXXXXXXXXXXXXXXXXXXXXXXXXXXXXXXXXXXXXXXXXXXXXXXXXXXXXXXXXXXXXXXXXXXXXXXXXXXXXXXXXXXXXXXXXXXXXXXXXXXXXXXXXXXXXXXXXXXXXXXXXXXXXXXXXXXXXXXXXXXXXXXXXXXXXXXXXXXXXXXXXXXXXXXXXXXXXXXXXXXXXXXXXXXXXXXXXXXXXXXXXXXXXXXXXXXXXXXXXXXXXXXXXXXXXXXXXXXXXXXXXXXXXXXXXXXXXXXXXXXXXXXXXXXXXXXXXXXXXXXXXXXXXXXXXXXXXXXXXXXXXXXXXXXXXXXXXXXXXXXXXXXXXXXXXXXXXXXXXXXXXXXXXXXXXXXXXXXXXXXXXXXXXXXXXXXXXXXXXXXXXXXXXXXXXXXXXXXXXXXXXXXXXXXXXXXXXXXXXXXXXXXXXXXXXXXXXXXXXXXXXXXXXXXXXXXXXXXXXXXXXXXXXXXXXXXXXXXXXXXXXXXXXXXXXXXXXXXXXXXXXXXXXXXXXXXXXXXXXXXXXXXXXXXXXXXXXXXXXXXXXXXXXXXXXXXXXXXXXXXXXXXXXXXXXXXXXXXXXXXXXXXXXXXXXXXXXXXXXXXXXXXXXXXXXXXXXXXXXXXXXXXXXXXXXXXXXXXXXXXXXXXXXXXXXXXXXXXXXXXXXXXXXXXXXXXXXXXXXXXXXXXXXXXXXXXXXXXXXXXXXXXXXXXXXXXXXXXXXXXXXXXXXXXXXXXXXXXXXXXXXXXXXXXXXXXXXXXXXXXXXXXXXXXXXXXXXXXXXXXXXXXXXXXXXXXXXXXXXXXXXXXXXXXXXXXXXXXXXXXXXXXXXXXXXXXXXXXXXXXXXXXXXXXXXXXXXXXXXXXXXXXXXXXXXXXXXXXXXXXXXXXXXXXXXXXXXXXXXXXXXXXXXXXXXXXXXXXXXXXXXXXXXXXXXXXXXXXXXXXXXXXXXXXXXXXXXXXXXXXXXXXXXXXXXXXXXXXXXXXXXXXXXXXXXXXXXXXXXXXXXXXXXXXXXXXXXXXXXXXXXXXXXXXXXXXXXXXXXXXXXXXXXXXXXXXXXXXXXXXXXXXXXXXXXXXXXXXXXXXXXXXXXXXXXXXXXXXXXXXXXXXXXXXXXXXXXXXXXXXXXXXXXXXXXXXXXXXXXXXMTTAARPTFEPARGGTGRGDLSALSKQYSSRDLPGHTKLKYRQLGQETREEVAGRDLKRDLLDKERNKRHRTG---GDTRRKALPESKETLDQDEPFDSSSESSDDEDDTKTLLAELAKIKKERAIEHQKKEVERAAEEERIRKETILSGNPLLNNPADFSVKRRWDDDVVFKNCAKGVDEKSDRFINDTIRSEFHKKFLTKYIKXXXXXXXXXXXXXXXXXXXXXXXXXXXXXXXXXXXXXXXXXXXXXXXXXXXXXXXXXXXXXXXXXXXXXXXXXXXXXXXXXXXXXXXXXXXXXXXXXXXXXXXXXXXXXXXXXXXXXXXXXXXXXXXXXXXXXXXXXXXXXXXXXXXXXXXXXXXXXXXXXXXXXXXXXXXXXXXXXXXXXXXXXXXXXXXXXXXXXXXXXXXXXXXXXXXXXXXXXXXXXXXXXXXXXXXXXXXXXXXXXXXXXXXXXXXXXXXXXXXXXXXXXXXXXXXXXXXXXXXXXXXXXXXXXXXXXXXXXXXXXXXXXXXXXXXXXXXXXXXXXXXXXXXXXXXXXXXXXXXXXXXXXXXXXXXXXXXXXXXXXXXXXXXXXXXXXXXXXXXXXXXXXXXXXXXXXXXXXXXXXXXXXXXXXXXXXXXXXXXXXXXXXXXXXXXXXXXXXXXXXXXXXXXXXXXXXXXXXXXXXXXXXXXXXXXXXXXXXXXXXXXXXXXXXXXXXXXXXXXXXXXXXXXXXXXXXXXXXXXXXXXXXXXXXXXXXXXXXXXXXXXXXXXXXXXXXXXXXXXXXXXXXXXXXXXXXXXXXXXXXXXXXXXXXXXXXXXXXXXXXXXXXXXXXXXXXXXXX--------------------------------------------------------------------------------------------------------------------------------------------------------------------------------------------------------------------------------------------------------------------------------------------------------------------------------------------------------------------------------------------------------------------------------------------------------------------------------------------------------------------------------------------------------------------MGENEQETLMSLLLEIAFTKPYSNRSEGFAALKKVVVNMPSLGVAISYLKK-------------VEGVKRTE------EAVARYVRMMSVFKDLQMEDRERYILDSLLLLHSATLQPEGSRLFVTAT--EGMDLYRFGEDHSEEILALVAGNRTP-QTYL-LVSSLVSHCLTLITPLVVGAL-DEFEGGALRSIDLEDMEIHRTPEGTLWKSSLLEEFEKSFVSDKNVKRESKMYSVADQKW----AEEMEAKRKAQ---GLKLTKKQQDQLNERLQVEEGTRAHVTQVMGTFNHQYRILMSCLEADVNHLMHNIARIASVTMTILMFPLSAKNATTMLQKVTHKVFPPSFKDLASLMGRLSVRLHDPPCAINPDWLGEPLDTSFGRCIEHFKTMLSD----GFTLSSASFSLAFPLLRYVIAKMDTEESYEGNAVIALDVTLAHVQKRATTDN-FDGPSFMPLVDILKMACETFERKPGPVGNRLLALIDEVCIASSGEEGCAVAGEGEISVLVDFLSSSHDTLRSNVLLGLETLAKPLTHQLHELTLGQRLSATVWLCMFDEVDAVKKCAAELWTNCKFHLYPGVCTGILQFVVRKEGYLQNAAAVALTEAVREMDWMSDQVLQALMIKYGERYDPPKPILDEMGRVLVAASADAWEERAGIALALHSLVPILVNEELLSLVSLLVPRGLSDHSPVVQGKMRDVGIHIINVHGKLVIDVLLPVFENYLDNTPDSKSNDVVKQNVVILMATLAKHLSTSDPKVKPIVCKLMEALSTPSEQVQSAVAQCLAPLVPAIKDLAPQLVQRILYQLMESEKYGERRGAAYGLSGLVKGLGLLSLKQLEIMPKLIESIQDKKSPQHREGALMAFEQLCSTMGTLFEPYVINVLPHLLVCFGDGNQYVRDAAEKASKAIMGKLSAHGVKLVLPSLLKALEDDAWRTKCGSVELLGAMAHCNPKQLSSCLPSIVPKLIEVMADSHTKVQRSGLTALTQIGSVIRNPEIQAIVKLLLDALHDPTKNTDKCLQGLMKTSFVHKIDAPSLALIVPVVTRSFNQR-TETKKSAAQIIGNMLVLTEEKDLKPYLDSIIPGLKGGLMDPVPDVRLYSARALGCLVKGIGE--IPGLMEWLLATLISEISSVDRSGAAQGISEVMAGLGEEKLDTMMSEILTCLQDEELLPHIRDGYLLLFIYLPITMKERFAKYIGLILNPILSGLASESEFVRNTSYKAGQRTVQQYADSAINLFLPHLEDGLFHDNYRIRLASCQLLGDLLYRVMGVSGKQSTVGDEDDNFGTDETRRLIIGALGSERRNRVFSGLYMARSDIALAVRQAGLHIWKIVVTNTPKTLKEILPVLIELILSCLASDVYDKRAVANRTLEDLVKKLGDRILPEVIPILESSLQSPNVTQRQGVCLGLSKIISDTSKDQVEDYSDKLLPAIRSALTDCSPEVRNAAAGTFAKLHDSLGTKALDEILSPLLANLSEGEKAEYLIGALKEIMQAKSSVVLPYMVPKLVQKPVNIGALASLSSVAGEALYEHLDTVISAIIGGLCEMEGGEELAKELEHARLIVSSIAEDDGHETILEILSEMFVEEDAQKRRYCALLFATFCTNEHLAIEDHVVSMWKALLGRFSDPDKDVVKTCWGAFNAATKRLSSEDMVRLVPDLRTCVGMAVENYKTYTLPGFCLPKGIAHLVLLYREGILNGSPDLKEQAIIGLREAIQLTDAPALKPSVVQITGPLIRVLGERYSQSVKMACLDTLSLLIEKVKVALKPFLSQLQTTFMKSLNDTSRDVRCKGVTALTKLVTLHSKVDNLFTDIHNGTKN-ENLSTRETMFAALHGTMYLGGAGMSPNLQVSIANTLKLNMGAPEDTVRTANGACFGALATFYKEEDLVKDIREGVLSAPSTKE--ARHGRVLALAGLARYAPGRLAKLDLVEEVSEGTVKALESDNVQVCNAASYAASRLVIHLQGTGEELLDKLVSGLATNCAHTSNDIRLFATSTIHHISISGCPPSDTHTRALLVPLLDSTTRKTPPGLRVASELAIATLLRLKGDTELADRVSGALDAKSSDIYGRFL-PTAKRVAADYKTYSTIENDIFAXXXXXXXXXXXXXXXXXXXXXXXXXXXXXXXXXXXXXXXXXXXXXXXXXXXXXXXXXXXXXXXXXXXXXXXXXXXXXXXXXXXXXXXXXXXXXXXXXXXXXXXXXXXXXXXXXXXXXXXXXXXXXXXXXXXXXXXXXXXXXXXXXXXXXXXXXXXXXXXXXXXXXXXXXXXXXXXXXXXXXXXXXXXXXXXXXXXXXXXXXXXXXXXXXXXXXXXXXXXXXXXXXXXXXXXXXXXXXXXXXXXXXXXXXXXXXXXXXXXXXXXXXXXXXXXXXXXXXXXXXXXXXXXXXXXXXXXKSEKSVGMRWRVDFTTRSKHNPPPLSNPIGYCEDVPDLEQEDNNAHLIVKRSWDIALVPLKQVPMNLFLMWMIGNTISIFPIIMTVMMFKSPIASIFSYKTTFQKLEGGHHILQKVVYILSNFVLIGMALYKCSAMGLLPTHQSDWIAFELPKTRMEFASGGVVLXXXXXXXXXXXXXXXXXXXXXXXXXXXXXXXXXXXXXXXXXXXXXXXXXXXXXXXXXXXXXXXXXXXXXXXXXXXXXXXXXXXXXXXXXXXXXXXXXXXXXXXXXXXXXXXXXXXXXXXXXXXXXXXXXXXXXXXXXXXXXXXXXXXXXXXXXXXXXXXXXXXXXXXXXXXXXXXXXXXXXXXXXXXXMADAVQSNVIEEPFDLIRLSLDERVYVKMKNGRELKGKLYAYDQHLNMVLGDVEETITTVEIDTDTYEELFKSTKRAIQMLFVRGDGVILVSPPTRPG------------RVAIT----GSGQNKQMEQQARAQEMKNNMLSAILDQKARARLNTVAQVKPERAQKVEMMLIQMFQRGQVMGKIGEEELRKMLEEVSKNDTKTTKVNFDRRRVQDSDSDXXXXXXXXXXXXXXXXXXXXXXXXXXXXXXXXXXXXXXXXXXXXXXXXXXXXXXXXXXXXXXXXXXXXXXXXXXXXXXXXXXXXXXXXXXXXXXXXXXXXXXXXXXXXXXXXXXXXXXXXXXXXXXXXXXXXXXXXXXXXXXXXXXXXXXXXXXXXXXXXXXXXXXXXXXXXXXXXXXXXXXXXXXXXXXXXXXXXXXXXXXXXXXXXXXXXXXXXXXXXXXXXXXXXXXXXXXXXXXXXXXXXXXXXXXXXXXXXXXXXXXXXXXXXXXXXXXXXXXXXXXXXXXXXXXXXXXXXXXXXXXXXXXXXXXXXXXXXXXXXXXXXXXXXXXXXXXXXXXXXXXXXXXXXXXXXXXXXXXXXXXXXXXXXXXXXXXXXXXXXXXXXXXXXXXXXXXXXXXXXXXXXXXXXXXXXXXXXXXXXXXXXXXXXXXXXXXXXXXXXXXXXXXXXXXXXXXXXXXXXXXXXXXXXXXXXXXXXXXXXXXXXXXXXXXXXXXXXXXXXXXXXXXXXXXXXXXXXXXXXXXXXXXXXXXXXXXXXXXXXXXXXXXXXXXXXXXXXXXXXXXXXXXXXXXXXXXXXXXXXXXXXXXXXXXXXXXXXXXXXXXXXXXXXXXXXXXXXXXXXXXXXXXXXXXXXXXXXXXXXXXXXXXXXXXXXXXXXXXXXXXXXXXXXXXXXXXXXXXXXXXXXXXXXXXXXXXXXXXXXXXXXXXXXXXXXXXXXXXXXXXXXXXXXXXXXXXXXXXXXXXXXXXXXXXXXXXXXXXXXXXXXXXXXXXXXXXXXXXXXXXXXXXXXXXXXXXXXXXXXXXXXXXXXXXXXXXXXXXXXXXXXXXXXXXXXXXXXXXXXXXXXXXXXXXXXXXXXXXXXXXXXXXXXXXXXXXXXXXXXXXXXXXXXXXXXXXXXXXXXXXXXXXXXXXXXXXXXXXXXXXXXXXXXXXXXXXXXXXXXXXXXXXXXXXXXXXXXXXXXXXXXXXXXXXXXXXXXXXXXXXXXXXXXXXXXXXXXXXXXXXXXXXXXXXXXXXXXXXXXXXXXXXXXXXXXXXXXXXXXXXXXXXXXXXXXXXXXXXXXXXXXXXXXXXXXXXXXXXXXXXXXXXXXXXXXXXXXXXXXXXXXXXXXXXXXXXXXXXXXXXXXXXXXXXXXXXXXXXXXXXXXXXXXXXXXXXXXXXXXXXXXXXXXXXXXXXXXXXXXXXXXXXXXXXXXXXXXXXXXXXXXXXXXXXXXXXXXXXXXXXXXXXXXXXXXXXXXXXXXXXXXXXXXXXXXXXXXXXXXXXXXXXXXXXXXXXXXXXXXXXXXXXXXXXXXXXXXXXXXXXXXXXXXXXXXXXXXXXXXXXXXXXXXXXXXXXXXXXXXXXXXXXXXXXXXXXXXXXXXXXXXXXXXXXXXXXXXXXXXXXXXXXXXXXXXXXXXXXXXXXXXXXXXXXXXXXXXXXXXXXXXXXXXXXXXXXXXXXXXXXXXXXXXXXXXXXXXXXXXXXXXXXXXXXXXXXXXXXXXXXXXXXXXXXXXXXXXXXXXXXXXXXXXXXXXXXXXXXXXXXXXXXXXXXXXXXXXXXXXXXXXXXXXXXXXXXXXXXXXXXXXXXXXXXXXXXXXXXXXXXXXXXXXXXXXXXXXXXXXXXXXXXXXXXXXXXXXXXXXXXXXXXXXXXXXXXXXXXXXXXXXXXXXXXXXXXXXXXXXXXXXXXXXXXXXXXXXXXXXXXXXXXXXXXXXXXXXXXXXXXXXXXXXXXXXXXXXXXXXXXXXXXXXXXXXXXXXXXXXXXXXXXXXXXXXXXXXXXXXXXXXXXXXXXXXXXXXXXXXXXXXXXXXXXXXXXXXXXXXXXXXXXXXXXXXXXXXXXXXXXXXXXXXXXXXXXXXXXXXXXXXXXXXXXXXXXXXXXXXXXXXXXXXXXXXXXXXXXXXXXXXXXXXXXXXXXXXXXXXXXXXXXXXXXXXXXXXXXXXXXXXXXXXXXXXXXXXXXXXXXXXXXXXXXXXXXXXXXXXXXXXXXXXXXXXXXXXXXXXXXXXXXXXXXXXXXXXXXXXXXXXXXXXXXXXXXXXXXXXXXXXXXXXXXXXXXXXXXXXXXXXXXXXXXXXXXXXXXXXXXXXXXXXXXXXXXXXXXXXXXXXXXXXXXXXXXXXXXXXXXXXXXXXXXXXXXXXXXXXXXXXXXXXXXXXXXXXXXXXXXXXXXXXXXXXXXXXXXXXXXXXXXXXXXXXXXXXXXXXXXXXXXXXXXXXXXXXXXXXXXXXXXXXXXXXXXXXXXXXXXXXXXXXXXXXXXXXXXXXXXXXXXXXXXXXXXXXXXXXXXXXXXXXXXXXXXXXXXXXXXXXXXXXXXXXXXXXXXXXXXXXXXXXXXXXXXXXXXXXXXXXXXXXXXXXXXXXXXXXXXXXXXXXXXXXXXXXXXXXXXXXXXXXXXXXXXXXXXXXXXXXXXXXXXXXXXXXXXXXXXXXXXXXXXXXXXXXXXXXXXXXXXXXXXXXXXXXXXXXXXXXXXXXXXXXXXXXXXXXXXXXXXXXXXXXXXXXXXXXXXXXXXXXXXXXXXXXXXXXXXXXXXXXXXXXXXXXXXXXXXXXXXXXXXXXXXXXXXXXXXXXXXXXXXXXXXXXXXXXXXXXXXXXXXXXXXXXXXXXXXXXXXXXXXXXXXXXXXXXXXXXXXXXXXXXXXXXXXXXXXXXXXXXXXXXXXXXXXXXXXXXXXXXXXXXXXXXXXXXXXXXXXXXXXXXXXXXXXXXXXXXXXXXXXXXXXXXXXXXXXXXXXXXXXXXXXXXXXXXXXXXXXXXXXXXXXXXXXXXXXXXXXXXXXXXXXXXXXXXXXXXXXXXXXXXXXXXXXXXXXXXXXXXXXXXXXXXXXXXXXXXXXXXXXXXXXXXXXXXXXXXXXXXXXXXXXXXXXXXXXXXXXXXXXXXXXXXXXXXXXXXXXXXXXXXXXXXXXXXXXXXXXXXXXXXXXXXXXXXXXXXXXXXXXXXXXXXXXXXXXXXXXXXXXXXXXXXXXXXXXXXXXXXXXXXXXXXXXXXXXXXXXXXXXXXXXXXXXXXXXXXXXXXXXXXXXXXXXXXXXXXXXXXXXXXXXXXXXXXXXXXXXXXXXXXXXXXXXXXXXXXXXXXXXXXXXXXXXXXXXXXXXXXXXXXXXXXXXXXXXXXXXXXXXXXXXXXXXXXXXXXXXXXXXXXXXXXXXXXXXXXXXXXXXXXXXXXXXXXXXXXXXXXXXXXXXXXXXXXXXXXXXXXXXXXXXXXXXXXXXXXXXXXXXXXXXXXXXXXXXXXXXXXXXXXXXXXXXXXXXXXXXXXXXXXXXXXXXXXXXXXXXXXXXXXXXXXXXXXXXXXXXXXXXXXXXXXXXXXXXXXXXXXXXXXXXXXXXXXXXXXXXXXXXXXXXXXXXXXXXXXXXXXXXXXXXXXXXXXXXXXXXXXXXXXXXXXXXXXXXXXXXXXXXXXXXXXXXXXXXXXXXXXXXXXXXXXXXXXXXXXXXXXXXXXXXXXXXXXXXXXXXXXXXXXXXXXXXXXXXXXXXXXXXXXXXXXXXXXXXXXXXXXXXXXXXXXXXXXXXXXXXXXXXXXXXXXXXXXXXXXXXXXXXXXXXXXXXXXXXXXXXXXXXXXXXXXXXXXXXXXXXXXXXXXXXXXXXXXXXXXXXXXXXXXXXXXXXXXXXXXXXXXXXXXXXXXXXXXXXXXXXXXXXXXXXXXXXXXXXXXXXXXXXXXXXXXXXXXXXXXXXXXXXXXXXXXXXXXXXXXXXXXXXXXXXXXXXXXXXXXXXXXXXXXXXXXXXXXXXXXXXXXXXXXXXXXXXXXXXXXXXXXXXXXXXXXXXXXXXXXXXXXXXXXXXXXXXXXXXXXXXXXXXXXXXXXXXXXXXXXXXXXXXXXXXXXXXXXXXXXXXXXXXXXXXXXXXXXXXXXXXXXXXXXXXXXXXXXXXXXXXXXXXXXXXXXXXXXXXXXXXXXXXXXXXXXXXXXXXXXXXXXXXXXXXXXXXXXXXXXXXXXXXXXXXXXXXXXXXXXXXXXXXXXXXXXXXXXXXXXXXXXXXXXXXXXXXXXXXXXXXXXXXXXXXXXXXXXXXXXXXXXXXXXXXXXXXXXXXXXXXXXXXXXXXXXXXXXXXXXXXXXXXXXXXXXXXXXXXXXXXXXXXXXXXXXXXXXXXXXXXXXXXXXXXXXXXXXXXXXXXXXXXXXXXXXXXXXXXXXXXXXXXXXXXXXXXXXXXXXXXXXXXXXXXXXXXXXXXXXXXXXXXXXXXXXXXXXXXXXXXXXXXXXXXXXXXXXXXXXXXXXXXXXXXXXXXXXXXXXXXXXXXXXXXXXXXXXXXXXXXXXXXXXXXXXXXXXXXXXXXXXXXXXXXXXXXXXXXXXXXXXXXXXXXXXXXXXXXXXXXXXXXXXXXXXXXXXXXXXXXXXXXXXXXXXXXXXXXXXXXXXXXXXXXXXXXXXXXXXXXXXXXXXXXXXXXXXXXXXXXXXXXXXXXXXXXXXXXXXXXXXXXXXXXXXXXXXXXXXXXXXXXXXXXXXXXXXXXXXXXXXXXXXXXXXXXXXXXXXXXXXXXXXXXXXXXXXXXXXXXXXXXXXXXXXXXXXXXXXXXXXXXXXXXXXXXXXXXXXXXXXXXXXXXXXXXXXXXXXXXXXXXXXXXXXXXXXXXXXXXXXXXXXXXXXXXXXXXXXXXXXXXXXXXXXXXXXXXXXXXXXXXXXXXXXXXXXXXXXXXXXXXXXXXXXXXXXXXXXXXXXXXXXXXXXXXXXXXXXXXXXXXXXXXXXXXXXXXXXXXXXXXXXXXXXXXXXXXXXXXXXXXXXXXXXXXXXXXXXXXXXXXXXXXXXXXXXXXXXXXXXXXXXXXXXXXXXXXXXXXXXXXXXXXXXXXXXXXXXXXXXXXXXXXXXXXXXXXXXXXXXXXXXXXXXXXXXXXXXXXXXXXXXXXXXXXXXXXXXXXXXXXXXXXXXXXXXXXXXXXXXXXXXXXXXXXXXXXXXXXXXXXXXXXXXXXXXXXXXXXXXXXXXXXXXXXXXXXXXXXXXXXXXXXXXXXXXXXXXXXXXXXXXXXXXXXXXXXXXXXXXXXXXXXXXXXXXXXXXXXXXXXXXXXXXXXXXXXXXXXXXXXXXXXXXXXXXXXXXXXXXXXXXXXXXXXXXXXXXXXXXXXXXXXXXXXXXXXXXXXXXXXXXXXXXXXXXXXXXXXXXXXXXXXXXXXXXXXXXXXXXXXXXXXXXXXXXXXXXXXXXXXXXXXXXXXXXXXXXXXXXXXXXXXXXXXXXXXXXXXXXXXXXXXXXXXXXXXXXXXXXXXXXXXXXXXXXXXXXXXXXXXXXXXXXXXXXXXXXXXXXXXXXXXXXXXXXXXXXXXXXXXXXXXXXXXXXXXXXXXXXXXXXXXXXXXXXXXXXXXXXXXXXXXXXXXXXXXXXXXXXXXXXXXXXXXXXXXXXXXXXXXXXXXXXXXXXXXXXXXXXXXXXXXXXXXXXXXXXXXXXXXXXXXXXXXXXXXXXXXXXXXXXXXXXXXXXXXXXXXXXXXXXXXXXXXXXXXXXXXXXXXXXXXXXXXXXXXXXXXXXXXXXXXXXXXXXXXXXXXXXXXXXXXXXXXXXXXXXXXXXXXXXXXXXXXXXXXXXXXXXXXXXXXXXXXXXXXXXXXXXXXXXXXXXXXXXXXXXXXXXXXXXXXXXXXXXXXXXXXXXXXXXXXXXXXXXXXXXXXXXXXXXXXXXXXXXXXXXXXXXXXXXXXXXXXXXXXXXXXXXXXXXXXXXXXXXXXXXXXXXXXXXXXXXXXXXXXXXXXXXXXXXXXXXXXXXXXXXXXXXXXXXXXXXXXXXXXXXXXXXXXXXXXXXXXXXXXXXXXXXXXXXXXXXXXXXXXXXXXXXXXXXXXXXXXXXXXXXXXXXXXXXXXXXXXXXXXXXXXXXXXXXXXXXXXXXXXXXXXXXXXXXXXXXXXXXXXXXXXXXXXXXXXXXXXXXXXXXXXXXXXXXXXXXXXXXXXXXXXXXXXXXXXXXXXXXXXXXXXXXXXXXXXXXXXXXXXXXXXXXXXXXXXXXXXXXXXXXXXXXXXXXXXXXXXXXXXXXXXXXXXXXXXXXXXXXXXXXXXXXXXXXXXXXXXXXXXXXXXXXXXXXXXXXXXXXXXXXXXXXXXXXXXXXXXXXXXXXXXXXXXXXXXXXXXXXXXXXXXXXXXXXXXXXXXXXXXXXXXXXXXXXXXXXXXXXXXXXXXXXXXXXXXXXXXXXXXXXXXXXXXXXXXXXXXXXXXXXXXXXXXXXXXXXXXXXXXXXXXXXXXXXXXXXXXXXXXXXXXXXXXXXXXXXXXXXXXXXXXXXXXXXXXXXXXXXXXXXXXXXXXXXXXXXXXXXXXXXXXXXXXXXXXXXXXXXXXXXXXXXXXXXXXXXXXXXXXXXXXXXXXXXXXXXXXXXXXXXXXXXXXXXXXXXXXXXXXXXXXXXXXXXXXXXXXXXXXXXXXXXXXXXXXXXXXXXXXXXXXXXXXXXXXXXXXXXXXXXXXXXXXXXXXXXXXXXXXXXXXXXXXXXXXXXXXXXXXXXXXXXXXXXXXXXXXXXXXXXXXXXXXXXXXXXXXXXXXXXXXXXXXXXXXXXXXXXXXXXXXXXXXXXXXXXXXXXXXXXXXXXXXXXXXXXXXXXXXXXXXXXXXXXXXXXXXXXXXXXXXXXXXXXXXXXXXXXXXXXXXXXXXXXXXXXXXXXXXXXXXXXXXXXXXXXXXXXXXXXXXXXXXXXXXXXXXXXXXXXXXXXXXXXXXXXXXXXXXXXXXXXXXXXXXXXXXXXXXXXXXXXXXXXXXXXXXXXXXXXXXXXXXXXXXXXXXXXXXXXXXXXXXXXXXXXXXXXXXXXXXXXXXXXXXXXXXXXXXXXXXXXXXXXXXXXXXXXXXXXXXXXXXXXXXXXXXXXXXXXXXXXXXXXXXXXXXXXXXXXXXXXXXXXXXXXXXXXXXXXXXXXXXXXXXXXXXXXXXXXXXXXXXXXXXXXXXXXXXXXXXXXXXXXXXXXXXXXXXXXXXXXXXXXXXXXXXXXXXXXXXXXXXXXXXXXXXXXXXXXXXXXXXXXXXXXXXXXXXXXXXXXXXXXXXXXXXXXXXXXXXXXXXXXXXXXXXXXXXXXXXXXXXXXXXXXXXXXXXXXXXXXXXXXXXXXXXXXXXXXXXXXXXXXXXXXXXXXXXXXXXXXXXXXXXXXXXXXXXXXXXXXXXXXXXXXXXXXXXXXXXXXXXXXXXXXXXXXXXXXXXXXXXXXXXXXXXXXXXXXXXXXXXXXXXXXXXXXXXXXXXXXXXXXXXXXXXXXXXXXXXXXXXXXXXXXXXXXXXXXXXXXXXXXXXXXXXXXXXXXXXXXXXXXXXXXXXXXXXXXXXXXXXXXXXXXXXXXXXXXXXXXXXXXXXXXXXXXXXXXXXXXXXXXXXXXXXXXXXXXXXXXXXXXXXXXXXXXXXXXXXXXXXXXXXXXXXXXXXXXXXXXXXXXXXXXXXXXXXXXXXXXXXXXXXXXXXXXXXXXXXXXXXXXXXXXXXXXXXXXXXXXXXXXXXXXXXXXXXXXXXXXXXXXXXXXXXXXXXXXXXXXXXXXXXXXXXXXXXXXXXXXXXXXXXXXXXXXXXXXXXXXXXXXXXXXXXXXXXXXXXXXXXXXXXXXXXXXXXXXXXXXXXXXXXXXXXXXXXXXXXXXXXXXXXXXXXXXXXXXXXXXXXXXXXXXXXXXXXXXXXXXXXXXXXXXXXXXXXXXXXXXXXXXXXXXXXXXXXXXXXXXXXXXXXXXXXXXXXXXXXXXXXXXXXXXXXXXXXXXXXXXXXXXXXXXXXXXXXXXXXXXXXXXXXXXXXXXXXXXXXXXXXXXXXXXXXXXXXXXXXXXXXXXXXXXXXXXXXXXXXXXXXXXXXXXXXXXXXXXXXXXXXXXXXXXXXXXXXXXXXXXXXXXXXXXXXXXXXXXXXXXXXXXXXXXXXXXXXXXXXXXXXXXXXXXXXXXXXXXXXXXXXXXXXXXXXXXXXXXXXXXXXXXXXXXXXXXXXXXXXXXXXXXXXXXXXXXXXXXXXXXXXXXXXXXXXXXXXXXXXXXXXXXXXXXXXXXXXXXXXXXXXXXXXXXXXXXXXXXXXXXXXXXXXXXXXXXXXXXXXXXXXXXXXXXXXXXXXXXXXXXXXXXXXXXXXXXXXXXXXXXXXXXXXXXXXXXXXXXXXXXXXXXXXXXXXXXXXXXXXXXXXXXXXXXXXXXXXXXXXXXXXXXXXXXXXXXXXXXXXXXXXXXXXXXXXXXXXXXXXXXXXXXXXXXXXXXXXXXXXXXXXXXXXXXXXXXXXXXXXXXXXXXXXXXXXXXXXXXXXXXXXXXXXXXXXXXXXXXXXXXXXXXXXXXXXXXXXXXXXXXXXXXXXXXXXXXXXXXXXXXXXXXXXXXXXXXXXXXXXXXXXXXXXXXXXXXXXXXXXXXXXXXXXXXXXXXXXXXXXXXXXXXXXXXXXXXXXXXXXXXXXXXXXXXXXXXXXXXXXXXXXXXXXXXXXXXXXXXXXXXXXXXXXXXXXXXXXXXXXXXXXXXXXXXXXXXXXXXXXXXXXXXXXXXXXXXXXXXXXXXXXXXXXXXXXXXXXXXXXXXXXXXXXXXXXXXXXXXXXXXXXXXXXXXXXXXXXXXXXXXXXXXXXXXXXXXXXXXXXXXXXXXXXXXXXXXXXXXXXXXXXXXXXXXXXXXXXXXXXXXXXXXXXXXXXXXXXXXXXXXXXXXXXXXXXXXXXXXXXXXXXXXXXXXXXXXXXXXXXXXXXXXXXXXXXXXXXXXXXXXXXXXXXXXXXXXXXXXXXXXXXXXXXXXXXXXXXXXXXXXXXXXXXXXXXXXXXXXXXXXXXXXXXXXXXXXXXXXXXXXXXXXXXXXXXXXXXXXXXXXXXXXXXXXXXXXXXXXXXXXXXXXXXXXXXXXXXXXXXXXXXXXXXXXXXXXXXXXXXXXXXXXXXXXXXXXXXXXXXXXXXXXXXXXXXXXXXXXXXXXXXXXXXXXXXXXXXXXXXXXXXXXXXXXXXXXXXXXXXXXXXXXXXXXXXXXXXXXXXXXXXXXXXXXXXXXXXXXXXXXXXXXXXXXXXXXXXXXXXXXXXXXXXXXXXXXXXXXXXXXXXXXXXXXXXXXXXXXXXXXXXXXXXXXXXXXXXXXXXXXXXXXXXXXXXXXXXXXXXXXXXXXXXXXXXXXXXXXXXXXXXXXXXXXXXXXXXXXXXXXXXXXXXXXXXXXXXXXXXXXXXXXXXXXXXXXXXXXXXXXXXXXXXXXXXXXXXXXXXXXXXXXXXXXXXXXXXXXXXXXXXXXXXXXXXXXXXXXXXXXXXXXXXXXXXXXXXXXXXXXXXXXXXXXXXXXXXXXXXXXXXXXXXXXXXXXXXXXXXXXXXXXXXXXXXXXXXXXXXXXXXXXXXXXXXXXXXXXXXXXXXXXXXXXXXXXXXXXXXXXXXXXXXXXXXXXXXXXXXXXXXXXXXXXXXXXXXXXXXXXXXXXXXXXXXXXXXXXXXXXXXXXXXXXXXXXXXXXXXXXXXXXXXXXXXXXXXXXXXXXXXXXXXXXXXXXXXXXXXXXXXXXXXXXXXXXXXXXXXXXXXXXXXXXXXXXXXXXXXXXXXXXXXXXXXXXXXXXXXXXXXXXXXXXXXXXXXXXXXXXXXXXXXXXXXXXXXXXXXXXXXXXXXXXXXXXXXXXXXXXXXXXXXXXXXXXXXXXXXXXXXXXXXXXXXXXXXXXXXXXXXXXXXXXXXXXXXXXXXXXXXXXXXXXXXXXXXXXXXXXXXXXXXXXXXXXXXXXXXXXXXXXXXXXXXXXXXXXXXXXXXXXXXXXXXXXXXXXXXXXXXXXXXXXXXXXXXXXXXXXXXXXXXXXXXXXXXXXXXXXXXXXXXXXXXXXXXXXXXXXXXXXXXXXXXXXXXXXXXXXXXXXXXXXXXXXXXXXXXXXXXXXXXXXXXXXXXXXXXXXXXXXXXXXXXXXXXXXXXXXXXXXXXXXXXXXXXXXXXXXXXXXXXXXXXXXXXXXXXXXXXXXXXXXXXXXXXXXXXXXXXXXXXXXXXXXXXXXXXXXXXXXXXXXXXXXXXXXXXXXXXXXXXXXXXXXXXXXXXXXXXXXXXXXXXXXXXXXXXXXXXXXXXXXXXXXXXXXXXXXXXXXXXXXXXXXXXXXXXXXXXXXXXXXXXXXXXXXXXXXXXXXXXXXXXXXXXXXXXXXXXXXXXXXXXXXXXXXXXXXXXXXXXXXXXXXXXXXXXXXXXXXXXXXXXXXXXXXXXXXXXXXXXXXXXXXXXXXXXXXXXXXXXXXXXXXXXXXXXXXXXXXXXXXXXXXXXXXXXXXXXXXXXXXXXXXXXXXXXXXXXXXXXXXXXXXXXXXXXXXXXXXXXXXXXXXXXXXXXXXXXXXXXXXXXXXXXXXXXXXXXXXXXXXXXXXXXXXXXXXXXXXXXXXXXXXXXXXXXXXXXXXXXXXXXXXXXXXXXXXXXXXXXXXXXXXXXXXXXXXXXXXXXXXXXXXXXXXXXXXXXXXXXXXXXXXXXXXXXXXXXXXXXXXXXXXXXXXXXXXXXXXXXXXXXXXXXXXXXXXXXXXXXXXXXXXXXXXXXXXXXXXXXXXXXXXXXXXXXXXXXXXXXXXXXXXXXXXXXXXXXXXXXXXXXXXXXXXXXXXXXXXXXXXXXXXXXXXXXXXXXXXXXXXXXXXXXXXXXXXXXXXXXXXXXXXXXXXXXXXXXXXXXXXXXXXXXXXXXXXXXXXXXXXXXXXXXXXXXXXXXXXXXXXXXXXXXXXXXXXXXXXXXXXXXXXXXXXXXXXXXXXXXXXXXXXXXXXXXXXXXXXXXXXXXXXXXXXXXXXXXXXXXXXXXXXXXXXXXXXXXXXXXXXXXXXXXXXXXXXXXXXXXXXXXXXXXXXXXXXXXXXXXXXXXXXXXXXXXXXXXXXXXXXXXXXXXXXXXXXXXXXXXXXXXXXXXXXXXXXXXXXXXXXXXXXXXXXXXXXXXXXXXXXXXXQSKKLDSRIHKIIQESVKCGHRGLFAVVGERARDQVVILHHLLSKATIAARPNVLWCYKKDLGFTTHKKKRMKMIKKKIKAGTLDPKDDTFEMFISATEIRYLYYNESHNILGNTYGMCVLQDFEAVTPNVLARTIETVQGGGLVVMVLNSVSDVKQLYDLQMDCHDRFKTSAYHTVVPRFNKRFLLSLTDCSNCLVLTDNLEVLPFSTKSVNPPQHEELGKLKDTLADTQPVGSVVGLCKTLDQANALVKFVDVISEKALRSTITLTASRGRGKSAALGLAMATSIAFGYSNIFVTSPSPDNLKTLFEFVMKGFDVLGFLEHTDYEIIQNTENNV-KSVVRVNVYRDHRQTIQYIKPDEAGKLLQAELLVIDEAGAIPLHLVKQMFGPYLVLLSSTVHGYEGTGRSLSIKLFDELRTQSQKLGGKALSELKLEEPIRYKDGDPVEAWLNKLLCLDAS--PRIISGCPIPADCSLYFVNKDVLFSYHKASEAFLHRIMTLYVSSHYKNSPNDLQLLSDAPAHQLLVLLGPIDPESASLPEVLCVVQVCFEGQINKAIVMAELEKGHRSAGDLIPWTLCQQFQDPNFGELSGVRVVRIATHPDFQSMGYGKHAINLLSQYYQGKIATSEAKDDQT------------LLISLSERTPESIDYIGVSYGITPQLLRFWKRQKFQSVYLRQTPNDITGEHTCIMVQSWGQSWLNEYHSDFSCRLLNLLGYEFRKLPPQMVLNLVNSSGVLNTAPTGSGAWSGAVTKYDFRRLKSYTDNLTDYHIILDLVPTITKLYFGGKINLNLSPLQSSILISLGLQYRSVDQTSTLYELETSQIMGIFKKIMKKTVTHMEEAWKANGAPLSSLAEELXXXXXXXXXXXXXXXXXXXXXXXXXXXXXXXXXXXXXXXXXXXXXXXXXXXXXXXXXXXXXXXXXXXXXXXXXXXXXXXXXXXXXXXXXXXXXXXXXXXXXXXXXXXXXXXXXXXXXXXXXXXXXXXXXXXXXXXXXXXXXXXXXXXXXXXXXXXXXXXXXXXXXXXXXXXXXXXXXXXXXXXXXXXXXXXXXXXXXXXXXXXXXXXXXXXXXXXXXXXXXXXXXXXXXXXXXXXXXXXXXXXXXXXXXXXXXXXXXXXXXXXXXXXXXXXXXXXXXXXXXXXXXXXXXXXXXXXXXXXXXXXXXXXXXXXXXXXXXXXXXXXXXXXXXXXXXXXXXXXXXXXXXXXXXXXXXXXXXXXXXXXXXXXXXXXXXXXXXXXXXXXXXXXXXXXXXXXXXXXXXXXXXXXXXXXXXXXXXXXXXXXXXXXXXXXXXXXXXXXXXXXXXXXXXXXXXXXXXXXXXXXXXXXXXXXXXXXXXXXXXXXXXXXXXXXXXXXXXXXXXXXXXXXXXXXXXXXXXXXXXXXXXXXXXXXXXXXXXXXXXXXXXXXXXXXXXXXXXXXXXXXXXXXXXXXXXXXXXXXXXXXXXXXXXXXXXXXXXXXXXXXXXXXXXXXXXXXXXXXXXXXXXXXXXXXXXXXXXXXXXXXXXXXXXXXXXXXXXXXXXXXXXXXXXXXXXXXXXXXXXXXXXXXXXXXXXXXXXXXXXXXXXXXXXXXXXXXXXXXXXXXXXXXXXXXXXXXXXXXXXXXXXXXXXXXXXXXXXXXXXXXXXXXXXXXXXXXXXXXXXXXXXXXXXXXXXXXXXXXXXXXXXXXXXXXXXXXXXXXXXXXXXXXXXXXXXXXXXXXXXXXXXXXXXXXXXXXXXXXXXXXXXXXXXXXXXXXXXXXXXXXXXXXXXXXXXXXXXXXXXXXXXXXXXXXXXXXXXXXXXXXXXXXXXXXXXXXXXXXXXXXXXXXXXXXXXXXXXXXXXXXXXXXXXXXXXXXXXXXXXXXXXXXXXXXXXXXXXXXXXXXXXXXXXXXXXXXXXXXXXXXXXXXXXXXXXXXXXXXXXXXXXXXXXXXXXXXXXXXXXXXXXXXXXXXXXXXXXXXXXXXXXXXXXXXXXXXXXXXXXXXXXXXXXXXXXXXXXXXXXXXXXXXXXXXXXXXXXXXXXXXXXXXXXXXXXXXXXXXXXXXXXXXXXXXXXXXXXXXXXXXXXXXXXXXXXXXXXXXXXXXXXXXXXXXXXXXXXXXXXXXXXXXXXXXXXXXXXXXXXXXXXXXXXXXXXXXXXXXXXXXXXXXXXXXXXXXXXXXXXXXXXXXXXXXXXXXXXXXXXXXXXXXXXXXXXXXXXXXXXXXXXXXXXXXXXXXXXXXXXXXXXXXXXXXXXXXXXXXXXXXXXXXXXXXXXXXXXXXXXXXXXXXXXXXXXXXXXXXXXXXXXXXXXXXXXXXXXXXXXXXXXXXXXXXXXXXXXXXXXXXXXXXXXXXXXXXXXXXXXXXXXXXXXXXXXXXXXXXXXXXXXXXXXXXXXXXXXXXXXXXXXXXXXXXXXXXXXXXXXXXXXXXXXXXXXXXXXXXXXXXXXXXXXXXXXXXXXXXX--------------------------------------------------------------------------------------------------------------------------------------------------------------------------------------------------------------SEPMKAVQACLVELLQFCLKELRRLIPSIEAENFSIESAVCRNYYRSLKNTLKPVWGNLGTNTKQLLEDVGTISSLNNQLTQENAVKFHEAVRKLRPIGHRQNSFSLWMFTDSFERLLRVSNQRVSEAEEKD------SKIELSQKWEAAQEVLAEIKGDPSN----KSILFCVSTVATARQIVRYIRQGEIDSLNEELSLSQVK---------------------GPREDI-------EEVENESGEFGLES------HNIHISNRYTMIQEHLAALDPTYAILYDPDLYLIRSLEMFRCRRPGIPLRIYFLLYDNSLEEQRYLTQISREKESFERLIHLKSTLPVHTDQDGKRGLNPLLERGEKSLKFALEQEEDTRREQSEKYPKVIVDMREFRSSLPSILQKSGLDIVPKTIEIGDYVLTPEICVERKSIPDLIGSLSSGRLFLQCTAMCANYKHPILLIEFDESKGFSLQNYSAVGDSVTSSSLQTQLALLTLHFPGLRMLWSQSEYTTASMFRELKKGKPDPDTKAVPS--TDT--AEGSGEFDQALISTLLELPGVTHGNYFLLARRYPTLSALARSPLDELTAVLDSKENGRKLFEFLNKNEPLTAAETVKXXXXXXXXXXXXXXXXXXXXXXXXXXXXXXXXXXXXXXXXXXXXXXXXXXXXXXXXXXXXXXXXXXXXXXXXXXXXXXXXXXXXXXXXXXXXXXXXXXXXXXXXXXXXXXXXXXXXXXXXXXXXXXXXXXXXXXXXXXXXXXXXXXXXXXXXXXXXXXXXXXXXXXXXXXXXXXXXXXXXXXXXXXXXXXXXXXXXXXXXXXXXXXXXXXXXXXXXXXXXXXXXXXXXXXXXXXXXXXXXXXXXXXXXXXXXXXXXXXXXXXXXXXXXXXXXXXXXXXXXXXXXXXXXXXXXXXXXXXXXXXXXXXXXXXXXXXXXXXXXXXXXXXXXXXXXXXXXXXXXXXXXXXXXXXXXXXXXXXXXXXXXXXXXXXXXXXXXXXXXXXXXXXXXXXXXXXXXXXXXXXXXXXXXXXXXXXXXXXXXXXXXXXXXXXXXXXXXXXXXXXXXXXXXXXXXXXXXXXXXXXXXXXXXXXXXXXXXXXXXXXXXXXXXXXXXXXXXXXXXXXXXXXXXXXXXXXXXXXXXXXXXXXXXXXXXXXXXXXXXXXXXXXXXXXXXXXXXXXXXXXXXXXXXXXXXXXXXXXXXXXXXXXXXXXXXXXXXXXXXXXXXXXXXXXXXXXXXXXXXXXXXXXXXXXXXXXXXXXXXXXXXXXXXXXXXXXXXXXXXXXXXXXXXXXXXXXXXXXXXXXXXXXXXXXXXXXXXXXXXXXXXXXXXXXXXXXXXXXXXXXXXXXXXXXXXXXXXXXXXXXXXXXXXXXXXXXXXXXXXXXXXXXXXXXXXXXXXXXXXXXXXXXXXXXXXXXXXXXXXXXXXXXXXXXXXXXXXXXXXXXXXXXXXXXXXXXXXXXXXXXXXXXXXXXXXXXXXXXXXXXXXXXXXXXXXXXXXXXXXXXXXXXXXXXXXXXXXXXXXXXXXXXXXXXXXXXXXXXXXXXXXXXXXXXXXXXXXXXXXXXXXXXXXXXXXXXXXXXXXXXXXXXXXXXXXXXXXXXXXXXXXXXXXXXXXXXXXXXXXXXXXXXXXXXXXXXXXXXXXXXXXXXXXXXXXXXXXXXXXXXXXXXXXXXXXXXXXXXXMA-KTEVPDVLLDKGDKLQKAEAKLKIHPFDMESWIILIKDAQEKHIDHSRKVYERLMSTYPTCGRFWKLYIEEELKCHNFEQVEQLFQRCLLKVLNLDLWKFYLTYVKETKKGLPNFREKMMKAYEFALEKVGIDVASGTIWSDYVTFIKDGEVHGSYAVNQKIMATRRVYQRAVMMPLANVEQLWRDYSNFEQSVNEIIAKKLLEERSRDYQNARRVAKDYEATTQGLKRGAPAIPPQNTPEERQQIEMWKKYVSWEKNNPMRTDDQALIKKRVMYAYEQALLTWGHHPDIWYEAALFLDKTATLVHEKGDTQQSQKWRDEVAALYEKATAGLLKNNLLLHFAYADYEEWRVKNEECHRIYDTLLKTVP-DPTLVYIQYMKFARRAEGISAARSVFKRSREDPKSRYHVYICAALMEYYSSKSEDIAIRIFEHGLKKYPGDVNYILKYLGHLSHHNDDNTTRVLFERVLA--SLERDKSWPVWSEFLRFESSVGDLASLVKVEKRRVGAFEGECKERETSLLVDRYRYLDLYPCTTQELRAMDYNVQTEASFSKTPFGGPKKT--MAPTTQDATKTTGGVARPDFSHMVPFSPLPSSNMRANQLFG--YPVPAAASEVLMNMPPPHCFHGPFVAVDKLIKAVTE-KCPASFDAMLERMAGENMDV----DAYTEYTG----LRKRAHPGEEEEEEEDRQVAPPQFDVYRMRQQRRHVXXXXXXXXXXXXXXXXXXXXXXXXXXXXXXXXXXXXXXXXXXXXXXXXXXXXXXXXXXXXXXXXXXXXXXXXXXXXXXXXXXXXXXXXXXXXXXXXXXXXXXXXXXXXXXXXXXXXXXXXXXXXXXXXXXXXXXXXXXXXXXXXXXXXXXXXXXXXXXXXXXXXXXXXXXXXXXXXXXXXXXXXXXXXXXXXXXXXXXXXXXXXXXXXXXXXXXXXXXXXXXXXXXXXXXXXXXXXXXXXXXXXXXXXXXXXXXXXXXXXXXXXXXXXXXXXXXXXXXXXXXXXXXXXXXXXXXXXXXXXXXXXXXXXXXXXXXXXXXXXXXXXXXXXXXXXXXXXXXXXXXXXXXXXXXXXXXXXXXXXXXXXXXXXXXXXXXXXXXXXXXXXXXXXXXXXXXXXXXXXXXXXXXXXXXXXXXXXXXXXXXXXXXXXXXXXXXXXXXXXXXXXXXXXXXXXXXXXXXXXXXXXXXXXXXXXXXXXXXXXXXXXXXXXXXXXXXXXXXXXXXXXXXXXXXXXXXXXXXXXXXXXXXXXXXXXXXXXXXXXXXXXXXXXXXXXXXXXXXXXXXXXXXXXXXXXXXXXXXXXXXXXXXXXXXXXXXXXXXXXXXXXXXXXXXXXXXXXXXXXXXXXXXXXXXXXXXXXXXXXXXXXXXXXXXXXXXXXXXXXXXXXXXXXXXXXXXXXXXXXXXXXXXXXXXXXXXXXXXXXXXXXXXXXXXXXXXXXXXXXXXXXXXXXXXXXXXXXXXXXXXXXXXXXXXXXXXXXXXXXXXXXXXXXXXXXXXXXXXXXXXXXXXXXXXXXXXXXXXXXXXXXXXXXXXXXXXXXXXXXXXXXXXXXXXXXXXXXXXXXXXXXXXXXXXXXXXXXXXXXXXXXXXXXXXXXXXXXXXXXXXXXXXXXXXXXXXXXXXXXXXXXXXXXXXXXXXXXXXXXXXXXXXXXXXXXXXXXXXXXXXXXXXXXXXXXXXXXXXXXXXXXXXXXXXXXXXXXXXXXXXXXXXXXXXXXXXXXXXXXXXXXXXXXXXXXXXXXXXXXXXXXXXXXXXXXXXXXXXXXXXXXXXXXXXXXXXXXXXXXXXXXXXXXXXXXXXXXXXXXXXXXXXXXXXXXXXXXXXXXXXXXXXXXXXXXXXXXXXXXXXXXXXXXXXXXXXXXXXXXXXXXXXXXXXXXXXXXXXXXXXXXXXXXXXXXXXXXXXXXXXXXXXXXXXXXXXXXXXXXXXXXXXXXXXXXXXXXXXXXXXXXXXXXXXXXXXXXXXXXXXXXXXXXXXXXXXXXXXXXXXXXXXXXXXXXXXXXXXXXXXXXXXXXXXXXXXXXXXXXXXXXXXXXXXXXXXXXXXXXXXXXXXXXXXXXXXXXXXXXXXXXXXXXXXXXXXXXXXXXXXXXXXXXXXXXXXXXXXXXXXXXXXXXXXXXXXXXXXXXXXXXXXXXXXXXXXXXXXXXXXXXXXXXXXXXXXXXXXXXXXXXXXXXXXXXXXXXXXXXXXXXXXXXXXXXXXXXXXXXXXXXXXXXXXXXXXXXXXXXXXXXXXXXXXXXXXXXXXXXXXXXXXXXXXXXXXXXXXXXXXXXXXXXXXXXXXXXXXXXXXXXXXXXXXXXXXXXXXXXXXXXXXXXXXXXXXXXXXXXXXXXXXXXXXXXXXXXXXXXXXXXXXXXXXXXXXXXXXXXXXXXXXXXXXXXXXXXXXXXXXXXXXXXXXXXXXXXXXXXXXXXXXXXXXXXXXXXXXXXXXXXXXXXXXXXXXXXXXXXXXXXXXXXXXXXXXXXXXXXXXXXXXXXXMPLPSMPTDEEIPRQAVIVADSFNSRFKPITLDKPRCLLPLANKPLLDYTISHLVDNGFWDLILLSCSHADQIDEHIKETYGGDRR--LTIRNLNSENCESLGDAMRELSVDGVIRGPFVLVTGDLVSNMDIRSAMEAHQSNRARDKDAIMTVILKKVMPGHPTRGQEDDLVVCVDPETNQLLRYQNA-NSKRFEYELELFNLHDCVDFRYDLMNTYVIICEAHVPTRFGDHFDIQDMESFIKGITGDEELCTETIYMHTLGHSYAARVCNLWTYHSVAHDIMGRWVYPVVPDRDQYIYRGDGVYLSHSAKNYK-AQIEKNVIVGPESTLGRESTVRDSVIGTKCEIKSGCVIRNSHIWDEVTIERNCTIDGAVLCSGVTVKEGTAITPDCILSYDTTVGPNITLKRGTRVTAPVRSTESESNDSTHEVLGVDHWGQVYESD---------------------------------------------------------------------------------------------------------------------------------------------------------------------------------------------------XXXXXXXXXXXXXXXXXXXXXXXXXXXXXXXXXXXXXXXXXXXXXXXXXXXXXXXXXXXXXXXXXXXXXXXXXXXXXXXXXXXXXXXXXXXXXXXXXXXXXXXXXXXXXXXXXXXXXXXXXXXXXXXXXXXXXXXXXXXXXXXXXXXXXXXXXXXXXXXXXXXXXXXXXXXXXXXXXXXXXXXXXXXXXXXXXXXXXXXXXXXXXXXXXXXXXXXXXXXXXXXXXXXXXXXXXXXXXXXXXXXXXXXXXXXXXXXXXXXXXXXXXXXXXXXXXXXXXXXXXXXXXXXXXXXXXXXXXXXXXXXXXXXXXXXXXXXXXXXXXXXXXXXXXXXXXXXXXXXXXXXXXXXXXXXXXXXXXXXXXXXXXXXXXXXXXXXXXXXXXXXXXXXXXXXXXXXXXXXXXXXXXXXXXXXXXXXXXXXXXXXXXXXXXXXXXXXXXXXXXXXXXXXXXXXXXXXXXXXXXXXXXXXXXXXXXXXXXXXXXXXXXXXXXXXXXXXXXXXXXXXXXXXXXXXXXXXXATSVLEQQRHYHEEYERLQDALVAEKLHKPNSHKEHINSEHRAAYLFNRLHETTDNMVRTYQDKDGSRQEEIAVIGGLNEFQEFYNRLRRIKELH-KGGDEIAAPMVMEFLEMKEQREPDDNEEWAEFTDEEGYGRYLDLHEAYDQFVNLKHSTKIDYLTYLTSFDRFFEFPKEKKTSDYRKYLSTLRDYLIGFMERINPLMNFSKEKGRIADDFDEKWEKGTFPGWGRDPTSAM-KAGNTLDLAPFDSPEELASLGLDRLKTALQALNLKCGGTLMERAQRLFSTKGRDVNDLDPSVYAKSKKREESVRQREIALLEAFVYHYTELLSEQRAATRENVERRQARTADEVDDDDDSE-GGEEEEDDEDVIPYNPKNLPLGWDGKPIPYWLYKLHGLNLYFNCEICGNFKYRGPKAFQRHFAEWRHAHGMRCLNIPNTAHFANVTLIEDARALWEKIRAEKNKEKFQKEYEEEFEDSHGNVVSRKVFNDLKRQGLL-PLRPGFRVMGLVSNDVPSVVQTRGTEYFVTSCVGKAFNTYNCKKLNMVFASPLHSGSISCIAAHKDLIFTTVFDTVYVWNRARLISTYNGHTGDITHILPFGEHLISIASDKRLIIHDISTGEVYAELNLDHA---ITSLLHPATYLNKILLGTDNGVMELWNVRTMKLIYQFTGLTAKITVLAQSPAIDVVGVGCSDGKIHITNLRTDEKIMSFYQDWGCVTTLSFRSDGVAHMVSGSTEGHIAIWDLEKQQLHSTVHNAHSGCVGTSTYLPSQALLLSSSSDNALKVWVFDGPGGTARVLRERTGHSAPPTICRFYGENSETVLTAGHDRSVRSFCVFKDERSKELSQGSIVSRSKKLNLPAEDLKLTPVTALSAEEIREREWSNVMTAHVGDKNVRLWSTCNATLNNKPLIPK----NIVVSAVCMTSCGHIGLVGYSSGHLTAFNVQSGNNRGIYGKGPAHKGRIAGVATDSVNKIAVSVGRDSLLKIWDFSPRTLLSVVDLPGPALKLTLHRESGLAAVALDEGCVVVVDVDTSRIVRTFN-HPATITDMCYSKDCKWLVVATSDRVIRIWDLATARLIDCFQTPSLVSSVSVSP--EHLVTTHQGELGVCLW-------------------------------------------------------------------------------------------------------------------------------------------------------------------------------------------------------------------------------------------------------------------XXXXXXXXXXXXXXXXXXXXXXXXXXXXXXXXXXXXXXXXXXXXXXXXXXXXXXXXXXXXXXXXXXXXXXXXXXXXXXXXXXXXXXXXXXXXXXXXXXXXXXXXXXXXXXXXXXXXXXXXXXXXXXXXXXXXXXXXXXXXXXXXXXXXXXXXXXXXXXXXXXXXXXXXXXXXXXXXXXXXXXXXXXXXXXXXXXXXXXXXXXXXXXXXXXXXXXXXXXXXXXXXXXXXXXXXXXXXXXXXXXXXXXXXXXXXXXXXXXXXXXXXXXXXXXXXXXXXXXXXXXXXXXXXXXXXXXXXXXXXXXXXXXXXXXXXXXXXXXXXXXXXXXXXXXXXXXXXXXXXXXXXXXXXXXXXXXXXXXXXXXXXXXXXXXXXXXXXXXXXXXXXXXXXXXXXXXXXXXXXXXXXXXXXXXXXXXXXXXXXXXXXXXXXXXXXXXXXXXXXXXXXXXXXXXXXXXXXXXXXXXXXXXXXXXXXXXXXXXXXXXXXXXXXXXXXXXXXXXXXXXXXXXXXXXXXXXXXXXXXXXXXXXXXXXXXXXXXXXXXXXXXXXXXXXXXXXXXXXXXXXXXXXXXXXXXXXXXXXXXXXXXXXXXXXXXXXXXXXXXXXXXXXXXXXXXXXXXXXXXXXXXXXXXXXXXXXXXXXXXXXXXXXXXXXXXXXXXXXXXXXXXXXXXXXXXXXXXXXXXXXXXXXXXXXXXXXXXXXXXXXXXXXXXXXXXXXXXXXXXXXXXXXXXXXXXXXXXXXXXXXXXXXXXXXXXXXXXXXXXXXXXXXXXXXXXXXXXXXXXXXXXXXXXXXXXXXXXXXXXXXXXXXXXXXXXXXXXXXXXXXXXXXXXXXXXXXXXXXXXXXXXXXXXXXXXXXXXXXXXXXXXXXXXXXXXXXXXXXXXXXXXXXXXXXX----------------------------------------------------------------------------------------------------------------------MREDQQVLITHGYAVTTLGPELQTIAKLDNTVQGVKHSTLPIYGLQFHPEVDLTVNGRMIFRNFCYTICGIPIGAAVRNRQQLCIEEIKAEVKDRKVLALLSGGVDSTVLAALLTKALGPSRVLAVHIDNGLMRKNESKLVIQALKNIGLDVKLLECGYRFLNGTTWTAGEVNSNRTDCLNCIVEPEQKRTIIGDVFMQVMGEMLATLD--KDKYVLAQGTLAPDLIESGSKLSSAMADTIKTHHNDSPMAREFRAAGKIIEPLRTFYKDEVRQLGRELQLPEELISRHPFPGPGLGPRVLCQSQMYYMENYIECNNKLNLICSYHRLKETQSQMLNSLESQMSDSTREFLMTLKNYPKIYAILLPVRSVGVQGDQRSYSFAAALTIDQEAPWEALSYLTKVITMLCPDVNRCCYMFGDKIETPLKDITPTYLTPRNLNRLREADAVVNVTLQKHDEVGSIAQMPVVLLPLHFDR-PTRYDPSTQHAVVIRPITTRDFMTGAAAVPGKHLTMECVIEMAKVVGEIVGISRVLYDLTDKPPGTIEWEXXXXXXXXXXXXXXXXXXXXXXXXXXXXXXXXXXXXXXXXXXXXXXXXXXXXXXXXXXXXXXXXXXXXXXXXXXXXXXXXXXXXXXXXXXXXXXXXXXXXXXXXXXXXXXXXXXXXXXXXXXXXXXXXXXXXXXXXXXXXXXXXXXXXXXXXXXXXXXXXXXXXXXXXXXXXXXXXXXXXXXXXXXXXXXXXXXXXXXXXXXXXXXXXXXXXXXXXXXXXXXXXXXXXXXXXXXXXXXXXXXXXXXXXXXXXXXXXXXXXXXXXXXXXXXXXXXXXXXXXXXXXXXXXXXXXXXXXXXXXXXXXXXXXXXXXXXXXXXXXXXXXXXXXXXXXXXXXXXXXXXXXXXXXXXXXXXXXXXXXXXXXXXXXXXXXXXXXXXXXXXXXXXXXXXXXXXXXXXXXXXXXXXXXXXXXXXXXXXXXXXXXXXXXXXXXXXXXXXXXXXXXXXXXXXXXXXXXXXXXXXXXXXXXXXXXXXXXXXXXXXXXXXXXXXXXXXXXXXXXXXXXXXXXXXXXXXXXXXXXXXXXXXXXXXXXXXXXXXXXXXXXXXXXXXXXXXXXXXXXXXXXXXXXXXXXXXXXXXXXXXXXXXXXXXXXXXXXXXXXXXXXXXXXXXXXXXXXXXXXXXXXXXXXXXXXXXXXXXXXXXXXXXXXXXXXXXXXXXXXXXXXXXXXXXXXXXXXXXXXXXXXXXXXXXXXXXXXXXXXXXXXXXXXXXXXXXXXXXXXXXXXXXXXXXXXXXXXXXXXXXXXXXXXXXXXXXXXXXXXXXXXXXXXXXXXXXXXXXXXXXXXXXXXXXXXXXXXXXXXXXXXXXXXXXXXXXXXXXXXXXXXXXXXXXXXXXXXXXXXXXXXXXXXXXXXXXXXXXXXXXXXXXXXXXXXXXXXXXXXXXXXXXXXXXXXXXXXXXXXXXXXXXXXXXXXXXXXXXXXXXXXXXXXXXXXXXXXXXXXXXXXXXXXXXXXXXXXXXXXXXXXXXXXXXXXXXXXXXXXXXXXXXXXXXXXXXXXXXXXXXXXXXXXXXXXXXXXXXXXXXXXXXXXXXXXXXXXXXXXXXXXXXXXXXXXXXXXXXXXXXXXXXXXXXXXXXXXXXXXXXXXXXXXXXXXXXXXXXXXXXXXXXXXXXXXXXXXXXXXXXXXXXXXXXXXXXXXXXXXXXXXXXXXXXXXXXXXXXXXXXXXXXXXXXXXXXXXXXXXXXXXXXXXXXXXXXXXXXXXXXXXXXXXXXXXXXXXXXXXXXXXXXXXXXXXXXXXXXXXXXXXXXXXXXXXXXXXXXXXXXXXXXXXXXXXXXXXXXXXXXXXXXXXXXXXXXXXXXXXXXXXXXXXXXXXXXXXXXXXXXXXXXXXXXXXXXXXXXXXXXXXXXXXXXXXXXXXXXXXXXXXXXXXXXXXXXXXXXXXXXXXXXXXXXXXXXXXXXXXXXXXXXXXXXXXXXXXXXXXXXXXXXXXXXXXXXXXXXXXXXXXXXXXXXXXXXXXXXXXXXXXXXXXXXXXXXXXXXXXXXXXXXXXXXXXXXXXXXXXXXXXXXXXXXXXXXXXXXXXXXXXXXXXXXXXXXXXXXXXXXXXXXXXXXXXXXXXXXXXXXXXXXXXXXXXXXXXXXXXXXXXXXXXXXXXXXXXXXXXXXXXXXXXXXXXXXXXXXXXXXXXXXXXXXXXXXXXXXXXXXXXXXXXXXXXXXXXXXXXXXXXXXXXXXXXXXXXXXXXXXXXXXXXXXXXXXXXXXXXXXXXXXXXXXXXXXXXXXXXXXXXXXXXXXXXXXXXXXXXXXXXXXXXXXXXXXXXXXXXXXXXXXXXXXXXXXXXXXXXXXXXXXXXXXXXXXXXXXXXXXXXXXXXXXXXXXXXXXXXXXXXXXXXXXXXXXXXXXXXXXXXXXXXXXXXXXXXXXXXXXXXXXXXXXXXXXXXXXXXXXXXXXXXXXXXXXXXXXXXXXXXXXXXXXXXXXXXXXXXXXXXXXXXXXXXXXXXXXXXXXXXXXXXXXXXXXXXXXXXXXXXXXXXXXXXXXXXXXXXXXXXXXXXXXXXXXXXXXXXXXXXXXXXXXXXXXXXXXXXXXXXXXXXXXXXXXXXXXXXXXXXXXXXXXXXXXXXXXXXXXXXXXXXXXXXXXXXXXXXXXXXXXXXXXXXXXXXXXXXXXXXXXXXXXXXXXXXXXXXXXXXXXXXXXXXXXXXXXXXXXXXXXXXXXXXXXXXXXXXXXXXXXXXXXXXXXXXXXXXXXXXXXXXXXXXXXXXXXXXXXXXXXXXXXXXXXXXXXXXXXXXXXXXXXXXXXXXXXXXXXXXXXXXXXXXXXXXXXXXXXXXXXXXXXXXXXXXXXXXXXXXXXXXXXXXXXXXXXXXXXXXXXXXXXXXXXXXXXXXXXXXXXXXXXXXXXXXXXXXXXXXXXXXXXXXXXXXXXXXXXXXXXXXXXXXXXXXXXXXXXXXXXXXXXXXXXXXXXXXXXXXXXXXXXXXXXXXXXXXXXXXXXXXXXXXXXXXXXXXXXXXXXXXXXXXXXXXXXXXXXXXXXXXXXXXXXXXXXXXXXXXXXXXXXXXXXXXXXXXXXXXXXXXXXXXXXXXXXXXXXXXXXXXXXXXXXXXXXXXXXXXXXXXXXXXXXXXXXXXXXXXXXXXXXXXXXXXXXXXXXXXXXXXXXXXXXXXXXXXXXXXXXXXXXXXXXXXXXXXXXXXXXXXXXXXXXXXXXXXXXXXXXXXXXXXXXXXXXXXXXXXXXXXXXXXXXXXXXXXXXXXXXXXXXXXXXXXXXXXXXXXXXXXXXXXXXXXXXXXXXXXXXXXXXXXXXXXXXXXXXXXXXXXXXXXXXXXXXXXXXXXXXXXXXXXXXXXXXXXXXXXXXXXXXXXXXXXXXXXXXXXXXXXXXXXXXXXXXXXXXXXXXXXXXXXXXXXXXXXXXXXXXXXXXXXXXXXXXXXXXXXXXXXXXXXXXXXXXXXXXXXXXXXXXXXXXXXXXXXXXXXXXXXXXXXXXXXXXXXXXXXXXXXXXXXXXXXXXXXXXXXXXXXXXXXXXXXXXXXXXXXXXXXXXXXXXXXXXXXXXXXXXXXXXXXXXXXXXXXXXXXXXXXXXXXXXXXXXXXXXXXXXXXXXXXXXXXXXXXXXXXXXXXXXXXXXXXXXXXXXXXXXXXXXXXXXXXXXXXXXXXXXXXXXXXXXXXXXXXXXXXXXXXXXXXXXXXXXXXXXXXXXXXXXXXXXXXXXXXXXXXXXXXXXXXXXXXXXXXXXXXXXXXXXXXXXXXXXXXXXXXXXXXXXXXXXXXXXXXXXXXXXXXXXXXXXXXXXXXXXXXXXXXXXXXXXXXXXXXXXXXXXXXXXXXXXXXXXXXXXXXXXXXXXXXXXXXXXXXXXXXXXXXXXXXXXXXXXXXXXXXXXXXXXXXXXXXXXXXXXXXXXXXXXXXXXXXXXXXXXXXXXXXXXXXXXXXXXXXXXXXXXXXXXXXXXXXXXXXXXXXXXXXXXXXXXXXXXXXXXXXXXXXXXXXXXXXXXXXXXXXXXXXXXXXXXXXXXXXXXXXXXXXXXXXXXXXXXXXXXXXXXXXXXXXXXXXXXXMASSLPTLQNLIRRDPKSYKDDFAVQYEYLKSKITLFFVSPSELNDEISELIMFVAHCLKCYPSFHEEFPKMLEDLIRKHNGILPSEFRHIICKALIILRNRDLYQPVLLMKLFFELLGCPDKTLRELLKSHIITDIRNINLRHSNNKMNRAIQTFIHTMLFKASPVAAKIAIQIMIELYKKRIWNDAKTVNIIADGCLSTNNKVMVTALKFFLTNDPNTDDESEGEEAEQKKMGHLMRTAGYTKKARNKMKKLERARLILRKDAKKKRAPEGVFLAIHLLNDPQTFSERLYKQLSRLTDKFDIKLMVLQLIARVVGIHQLFLFNFYPYLQKYLNHSQVQCTKILAATAQACHPLIPPDVIEPVIRHIANTFISDHQTAEVMAVGINAVREICVRCPLAIDKDLLQDLALYKKHNDKGVSMAARSLISLFRTINKTLLAKVDQGRPGDEEMSYELAEYGASKPMETIPGIEFLNSSDEGEDEEEEEEEVGLTEGASGRKRRRVSEASAEESSVGGKRRERTTSETSKKSAQEWMTEKILTEEDYQRIEEKRLEWLMQSKKRQKSERETEGDILNPANIEHIAKHKKQTKEERLETIKQGRPDK-KFGFKKEKMNPHASTNNADKRKNKNFMMMVHSVRERGKKSFVEKQRELKKRLVKGNKK-XXXXXXXXXXXXXXXXXXXXXXXXXXXXXXXXXXXXXXXXXXXXXXXXXXXXXXXXXXXXXXXXXXXXXXXXXXXXXXXXXXXXXXXXXXXXXXXXXXXXXXXXXXXXXXXXXXXXXXXXXXXXXXXXXXXXXXXXXXXXXXXXXXXXXXXXXXXXXXXXXXXXXXXXXXXXXXXXXXXXXXXXXXXXXXXXXXXXXXXXXXXXXXXXXXXXXXXXXXXXXXXXXXXXXXXXXXXXXXXXXXXXXXXXXXXXXXXXXXXXXXXXXXXXXXXXXXXXXXXXXXXXXXXXXXXXXXXXXXXXXXXXXXXXXXXXXXXXXXXXXXXXXXXXXXXXXXXXXXXXXXXXXXXXXXXXXXXXXXXXXXXXXXXXXXXXXXXXXXXXXXXXXXXXXXXXXXXXXXXXXXXXXXXXXXXXXXXXXXXXXXXXXXXXXXXXXXXXXXXXXXXXXXXXXXXXXXXXXXXXXXXXXXXXXXXXXXXXXXXXXXXXXXXXXXXXXXXXXXXXXXXXXXXXXXXXXXXXXXXXXXXXXXXXXXXXXXXXXXXXXXXXXXXXXXXXXXXXXXXXXXXXXXXXXXXXXXXXXXXXXXXXXXXXXXXXXXXXXXXXXXXXXXXXXXXXXXXXXXXXXXXXXXXXXXXXXXXXXXXXXXXXXXXXXXXXXXXXXXXXXXXXXXXXXXXXXXXXXXXXXXXXXXXXXXXXXXXXXXXXXXXXXXXXXXXXXXXXXXXXXXXXXXXXXXXXXXXXXXXXXXXXXXXXXXXXXXXXXXXXXXXXXXXXXXXXXXXXXXXXXXXXXXXXXXXXXXXXXXXXXXXXXXXXXXXXXXXXXXXXXXXXXXXXXXXXXXXXXXXXXXXXXXXXXXXXXXXXXXXXXXXXXXXXXXXXXXXXXXXXXXXXXXXXXXXXXXXXXXXXXXXXXXXXXXXXXXXXXXXXXXXXXXXXXXXXXXXXXXXXXXXXXXXXXXXXXXXXXXXXXXXXXXXXXXXXXXXXXXXXXXXXXXXXXXXXXXXXXXXXXXXXXXXXXXXXXXXXXXXXXXXXXXXXXXXXXXXXXXXXXXXXXXXXXXXXXXXXXXXXXXXXXXXXXXXXXXXXXXXXXXXXXXXXXXXXXXXXXXXXXXXXXXXXXXXXXXXXXXXXXXXXXXXXXXXXXXXXXXXXXXXXXXXXXXXXXXXXXXXXXXXXXXXXXXXXXXXXXXXXXXXXXXXXXXXXXXXXXXXXXXXXXXXXXXXXXXXXXXXXXXXXXXXXXXXXXXXXXXXXXXXXXXXXXXXXXXXXXXXXXXXXXXXXXXXXXXXXXXXXXXXXXXXXXXXXXXXXXXXXXXXXXXXXXXXXXXXXXXXXXXXXXXXXXXXXXXXXXXXXXXXXXXXXXXXXXXXXXXXXXXXXXXXXXXXXXXXXXXXXXXXXXXXXXXXXXXXXXXXXXXXXXXXXXXXXXXXXXXXXXXXXXXXXXXXXXXXXXXXXXXXXXXXXXXXXXXXXXXXXXXXXXXXXXXXXXXXXXXXXXXXXXXXXXXXXXXXXXXXXXXXXXXXXXXXXXXXXXXXXXXXXXXXXXXXXXXXXXXXXXXXXXXXXXXXXXXXXXXXXXXXXXXXXXXXXXXXXXXXXXXXXXXXXXXXXVMSMLAHFCRRIRLTGPVSVAELMQEVIAEPTHGYYPQAARIGHKGDFITAPELTPVFGEILAAWSLLHWQQAKYTTDIQFTELGPGRGTLMRDMIETVGIIGPAFPKLTANLVEISEQFVREQEKLLCGEGERYLARTGIHKCKFRWYSLLDNIPRSVSIYIMNEFFDALPVHQFQKTDKGWVEVMVDCDQEQDVLHYTTYRT----GKAILDGAAAGTQFEYSPMSQRVIQTLCERISENGGAALIIDYGENELTSETFRAFKDHQQVNPLEDLGLCDLTADVNFRDLSQSVSENITAYGPVPQGDFLTLMGIGERFKQMYSSVPEEKRDAVIHAVDFLCSTDHMGARFKVMCLARSSDPVPFCFXXXXXXXXXXXXXXXXXXXXXXXXXXXXXXXXXXXXXXXXXXXXXXXXXXXXXXXXXXXXXXXXXXXXXXXXXXXXXXXXXXXXXXXXXXXXXXXXXXXXXXXXXXXXXXXXXXXXXXXXXXXXXXXXXXXXXXXXXXXXXXXXXXXXXXXXXXXXXXXXXXXXXXXXXXXXXXXXXXXXXXXXXXXXXXXXXXXXXXXXXXXXXXXXXXXXXXXXXXXXXXXXXXXXXXXXXXXXXXXXXXXXXXXXXXXXXXXXXXXXXXXXXXXXXXXXXXXXXXXXXXXXXXXXXXXXXXXXXXXXXXXXXXXXXXXXXXXXXXXXXXXXXXXXXXXXXXXXXXXXXXXXXXXXXXXXXXXXXXXXXXXXXXXXXXXXXXXXXXXXXXXXXXXXXXXXXXXXXXXXXXXXXXXXXXXXXXXXXXXXXXXXXXXXXXXXXXXXXXXXXXXXXXXXXXXXXXXXXXXXXXXXXXXXXXXXXXXXXXXXXXXXXXXXXXXXXXXXXXXXXXXXXXXXXXXXXXXXXXXXXXXXXXXXXXXXXXXXXXXXXXXXXXXXXXXXXXXXXXXXXXXXXXXXXXXXXXXXXXXXXXXXXXXXXXXXXXXXXXXXXXXXXXXXXXXXXXXXXXXXXXXXXXXXXXXXXXXXXXXXXXXXXXXXXXXXXXXXXXXXXXXXXXXXXXXXXXXXXXXXXXXXXXXXXXXXXXXXXXXXXXXXXXXXXXXXXXXXXXXXXXXXXXXXXXXXXXXXXXXXXXXXXXXXXXXXXXXXXXXXXXXXXXXXXXXXXXXXXXXXXXXXXXXXXXXXXXXXXXXXXXXXXXXXXXXXXXXXXXXXXXXXXXXXXXXXXXXXXXXXXXXXXXXXXXXXXXXXXXXXXXXXXXXXXXXXXXXXXXXXXXXXXXXXXXXXXXXXXXXXXXXXXXXXXXXXXXXXXXXXXXXXXXXXXXXXXXXXXXXXXXXXXXXXXXXXXXXXXXXMSGLSYVPLISSIDHTFWTNLNAKKLDELKLDSRPLPITAIYTNDCATGVPAHLSLSYDSFNAGETS--GSVYRGDILNTNTVEEFKAIDYTNLLNEQGTQIWESIKSGAAFGDPSLLNKLHCVCFADLKKYKYNFWFCFPALATAPTLVSQWTLADDTEFSAEQKDKIRQI--------AAFL-------------SDLASVEPERMEYLVFSDPSTDLIHPGWPLRNLLALLSHHIKSE-KTIKVICLRENKISGNFSIDHSLLLTVTLKPL--SDMPKIVGWERNAKGKLAPKFVDLSATMDPAKISESSVNLNLKLMRWRLLPDLDLEVLQKLKVLVLGSGTLGCNVARCLLGWGVRRITMLDNGKVSYSNPVRQSLYNFEDC---GKDKASTAAARILQINPGAEVEAVTMSIPMPGHAVSKLEEERVTGDIERLEGLVESADVVFLLTDTRESRWLPTLLCASKQKLCINSALGFDTYLVMRHGVKDPDGGLSTPVVGAPTVAGNDLGCYFCND----------------------------------------------------------------------------------------------------------------------------------------------XXXXXXXXXXXXXXXXXXXXXXXXXXXXXXXXXXXXXXXXXXXXXXXXXXXXXXXXXXXXXXXXXXXXXXXXXXXXXXXXXXXXXXXXXXXXXXXXXXXXXXXXXXXXXXXXXXXXXXXXXXXXXXXXXXXXXXXXXXXXXXXXXXXXXXXXXXXXXXXXXXXXXXXXXXXXXXXXXXXXXXXXXXXXXXXXXXXXXXXXXXXXXXXXXXXXXXXXXXXXXXXXXXXXXXXXXXXXXXXXXXXXXXXXXXXXXXXXXXXXXXXXXXXXXXXXXXXXXXXXXXXXXXXXXXXXXXXXXXXXXXXXXXXXXXXXXXXXXXXXXXXXXXXXXXXXXXXXXXXXXXXXXXXXXXXXXXXXXXXXXXXXXXXXXXXXXXXXXXXXXXXXXXXXXXXXXXXXXXXXXXXXXXXXXXXXXXXXXXXXXXXXXXXXXXXXXXXXXXXXXXXXXXXXXXXXXXXXXXXXXXXXXXXXXXXXXXXXXXXXXXXXXXXXXXXXXXXXXXXXXXXXXXXXXXXXXXXXXXXXXXXXXXXXXXXXXXXXXXXXXXXXXXXXXXXXXXXXXXXXXXXXXXXXXXXXXXXXXXXXXXXXXXXXXXXXXXXXXXXXXXXXXXXXXXXXXXXXXXXXXXXXXXXXXXXXXXXXXXXXXXXXXXXXXXXXXXXXXXXXXXXXXXXXXXXXXXXXXXXXXXXXXXXXXXXXXXXXXXXXXXXXXXXXXXXXXXXXXXXXXXXXXXXXXXXXXXXXXXXXXXXXXXXXXXXXXXXXXXXXXXXXXXXXXXXXXXXXXXXXXXXXXXXXXXXXXXXXXXXXXXXXXXXXXXXXXXXXXXXXXXXXXXXXXXXXXXXXXXXXXXXXXXXXXXXXXXXXXXXXXXXXXXXXXXXXXXXXXXXXXXXXXXXXXXXXXXXXXXXXXXXXXXXXXXXXXXXXXXXXXXXXXXXXXXXXXXXXXXXXXXXXXXXXXXXXXXXXXXXXXXXXXXXXXXXXXXXXXXXXXXXXXXXXXXXXXXXXXXXXXXXXXXXXXXXXXXXXXXXXXXXXXXXXXXXXXXXXXXXXXXXXXXXXXXXXXXXXXXXXXXXXXXXXXXXXXXXXXXXXXXXXXXXXXXXXXXXXXXXXXXXXXXXXXXXXXXXXXXXXXXXXXXXXXXXXXXXXXXXXXXXXXXXXXXXXXXXXXXXXXXXXXXXXXXXXXXXXXXXXXXXXXXXXXXXXXXXXXXXXXXXXXXXXXXXXXXXXXXXXXXXXXXXXXXXXXXXXXXXXXXXXXXXXXXXXXXXXXXXXXXXXXXXXXXXXXXXXXXXXXXXXXXXXXXXXXXXXXXXXXXXXXXXXXXXXXXXXXXXXXXXXXXXXXXXXXXXXXXXXXXXXXXXXXXXXXXXXXXXXXXXXXXXXXXXXXXXXXXXXXXXXXXXXXXXXXXXXXXXXXXXXXXXXXXXXXXXXXXXXXXXXXXXXXXXXXXXXXXXXXXXXXXXXXXXXXXXXXXXXXXXXXXXXXXXXXXXXXXXXXXXXXXXXXXXXXXXXXXXXXXXXXXXXXXXXXXXXXXXXXXXXXXXXXXXXXXXXXXXXXXXXXXXXXXXXXXXXXXXXXXXXXXXXXXXXXXXXXXXXXXXXXXXXXXXXXXXXXXXXXXXXXXXXXXXXXXXXXXXXXXXXXXXXXXXXXXXXXXXXXXXXXXXXXXXXXXXXXXXXXXXXXXXXXXXXXXXXXXXXXXXXXXXXXXXXXXXXXXXXXXXXXXXXXXXXXXXXXXXXXXXXXXXXXXXXXXXXXXXXXXXXXXXXXXXXXXXXXXXXXXXXXXXXXXXXXXXXXXXXXXXXXXXXXXXXXXXXXXXXXXXXXXXXXXXXXXXXXXXXXXXXXXXXXXXXXXXXXXXXXXXXXXXXXXXXXXXXXXXXXXXXXXXXXXXXXXXXXXXXXXXXXXXXXXXXXXXXXXXXXXXXXXXXXXXXXXXXXXXXXXXXXXXXXXXXXXXXXXXXXXXXXXXXXXXXXXXXXXXXXXXXXXXXXXXXXXXXXXXXXXXXXXXXXXXXXXXXXXXXXXXXXXXXXXXXXXXXXXXXXXXXXXXXXXXXXXXXXXXXXXXXXXXXXXXXXXXXXXXXXXXXXXXXXXXXXXXXXXXXXXXXXXXXXXXXXXXXXXXXXXXXXXXXXXXXXXXXXXXXXXXXXXXXXXXXXXXXXXXXXXXXXXXXXXXXXXXXXXXXXXXXXXXXXXXXXXXXXXXXXXXXXXXXXXXXXXXXXXXXXXXXXXXXXXXXXXXXXXXXXXXXXXXXXXXXXXXXXXXXXXXXXXXXXXXXXXXXXXXXXXXXXXXXXXXXXXXXXXXXXXXXXXXXXXXXXXXXXXXXXXXXXXXXXXXXXXXXXXXXXXXXXXXXXXXXXXXXXXXXXXXXXXXXXXXXXXXXXXXXXXXXXXXXXXXXXXXXXXXXXXXXXXXXXXXXXXXXXXXXXXXXXXXXXXXXXXXXXXXXXXXXXXXXXXXXXXXXXXXXXXXXXXXXXXXXXXXXXXXXXXXXXXXXXXXXXXXXXXXXXXXXXXXXXXXXXXXXXXXXXXXXXXXXXXXXXXXXXXXXXXXXXXXXXXXXXXXXXXXXXXXXXXXXXXXXXXXXXXXXXXXXXXXXXXXXXXXXXXXXXXXXXXXXXXXXXXXXXXXXXXXXXXXXXXXXXXXXXXXXXXXXXXXXXXXXXXXXXXXXXXXXXXXXXXXXXXXXXXXXXXXXXXXXXXXXXXXXXXXXXXXXXXXXXXXXXXXXXXXXXXXXXXXXXXXXXXXXXXXXXXXXXXXXXXXXXXXXXXXXXXXXXXXXXXXXXXXXXXXXXXXXXXXXXXXXXXXXXXXXXXXXXXXXXXXXXXXXXXXXXXXXXXXXXXXXXXXXXXXXXXXXXXXXXXXXXXXXXXXXXXXXXXXXXXXXXXXXXXXXXXXXXXXXXXXXXXXXXXXXXXXXXXXXXXXXXXXXXXXXXXXXXXXXXXXXXXXXXXXXXXXXXXXXXXXXXXXXXXXXXXXXXXXXXXXXXXXXXXXXXXXXXXXXXXXXXXXXXXXXXXXXXXXXXXXXXXXXXXXXXXXXXXXXXXXXXXXXXXXXXXXXXXXXXXXXXXXXXXXXXXXXXXXXXXXXXXXXXXXXXXXXXXXXXXXXXXXXXXXXXXXXXXXXXXXXXXXXXXXXXXXXXXXXXXXXXXXXXXXXXXXXXXXXXXXXXXXXXXXXXXXXXXXXXXXXXXXXXXXXXXXXXXXXXXXXXXXXXXXXXXXXXXXXXXXXXXXXXXXXXXXXXXXXXXXXXXXXXXXXXXXXXXXXXXXXXXXXXXXXXXXXXXXXXXXXXXXXXXXXXXXXXXXXXXXXXXXXXXXXXXXXXXXXXXXXXXXXXXXXXXXXXXXXXXXXXXXXXXXXXXXXXXXXXXXXXXXXXXXXXXXXXXXXXXXXXXXXXXXXXXXXXXXXXXXXXXXXXXXXXXXXXXXXXXXXXXXXXXXXXXXXXXXXXXXXXXXXXXXXXXXXXXXXXXXXXXXXXXXXXXXXXXXXXXXXXXXXXXXXXXXXXXXXXXXXXXXXXXXXXXXXXXXXXXXXXXXXXXXXXXXXXXXXXXXXXXXXXXXXXXXXXXXXXXXXXXXXXXXXXXXXXXXXXXXXXXXXXXXXXXXXXXXXXXXXXXXXXXXXXXXXXXXXXXXXXXXXXXXXXXXXXXXXXXXXXXXXXXXXXXXXXXXXXXXXXXXXXXXXXXXXXXXXXXXXXXXXXXXXXXXXXXXXXXXXXXXXXXXXXXXXXXXXXXXXXXXXXXXXXXXXXXXXXXXXXXXXXXXXXXXXXXXXXXXXXXXXXXXXXXXXXXXXXXXXXXXXXXXXXXXXXXXXXXXXXXXXXXXXXXXXXXXXXXXXXXXXXXXXXXXXXXXXXXXXXXXXXXXXXXXXXXXXXXXXXXXXXXXXXXXXXXXXXXXXXXXXXXXXXXXXXXXXXXXXXXXXXXXXXXXXXXXXXXXXXXXXXXXXXXXXXXXXXXXXXXXXXXXXXXXXXXXXXXXXXXXXXXXXXXXXXXXXXXXXXXXXXXXXXXXXXXXXXXXXXXXXXXXXXXXXXXXXXXXXXXXXXXXXXXXXXXXXXXXXXXXXXXXXXXXXXXXXXXXXXXXXXXXXXXXXXXXXXXXXXXXXXXXXXXXXXXXXXXXXXXXXXXXXXXXXXXXXXXXXXXXXXXXXXXXXXXXXXXXXXXXXXXXXXXXXXXXXXXXXXXXXXXXXXXXXXXXXXXXXXXXXXXXXXXXXXXXXXXXXXXXXXXXXXXXXXXXXXXXXXXXXXXXXXXXXXXXXXXXXXXXXXXXXXXXXXXXXXXXXXXXXXXXXXXXXXXXXXXXXXXXXXXXXXXXXXXXXXXXXXXXXXXXXXXXXXXXXXXXXXXXXXXXXXXXXXXXXXXXXXXXXXXXXXXXXXXXXXXXXXXXXXXXXXXXXXXXXXXXXXXXXXXXXXXXXXXXXXXXXXXXXXXXXXXXXXXXXXXXXXXXXXXXXXXXXXXXXXXXXXXXXXXXXXXXXXXXXXXXXXXXXXXXXXXXXXXXXXXXXXXXXXXXXXXXXXXXXXXXXXXXXXXXXXXXXXXXXXXXXXXXXXXXXXXXXXXXXXXXXXXXXXXXXXXXXXXXXXXXXXXXXXXXXXXXXXXXXXXXXXXXXXXXXXXXXXXXXXXXXXXXXXXXXXXXXXXXXXXXXXXXXXXXXXXXXXXXXXXXXXXXXXXXXXXXXXXXXXXXXXXXXXXXXXXXXXXXXXXXXXXXXXXXXXXXXXXXXXXXXXXXXXXXXXXXXXXXXXXXXXXXXXXXXXXXXXXXXXXXXXXXXXXXXXXXXXXXXXXXXXXXXXXXXXXXXXXXXXXXXXXXXXXXXXXXXXXXXXXXXXXXXXXXXXXXXXXXXXXXXXXXXXXXXXXXXXXXXXXXXXXXXXXXXXXXXXXXXXXXXXXXXXXXXXXXXXXXXXXXXXXXXXXXXXXXXXXXXXXXXXXXXXXXXXXXXXXXXXXXXXXXXXXXXXXXXXXXXXXXXXXXXXXXXXXXXXXXXXXXXXXXXXXXXXXXXXXXXXXXXXXXXXXXXXXXXXXXXXXXXXXXXXXXXXXXXXXXXXXXXXXXXXXXXXXXXXXXXXXXXXXXXXXXXXXXXXXXXXXXXXXXXXXXXXXXXXXXXXXXXXXXXXXXXXXXXXXXXXXXXXXXXXXXXXXXXXXXXXXXXXXXXXXXXXXXXXXXXXXXXXXXXXXXXXXXXXXXXXXXXXXXXXXXXXXXXXXXXXXXXXXXXXXXXXXXXXXXXXXXXXXXXXXXXXXXXXXXXXXXXXXXXXXXXXXXXXX------------------------KSLAHYDAVVIGGGLIGTAAATSLSLLERMEDKSILFLDEAIKEPANSPDPFNLRVINVTVGTQQSLQRLGVWSEVEKMRSHLYTKIQCWESRSRQAISFDAD----PMGFIVENNVLEEATNTVLSRAH-NVETLRGERVAKLTLPQDDIG----DLVSLDLESGESHTANLVVGADGANSLVRRTMDVPVVSWQYGQHGVVCVLQGDPGSPMDTAYQRFLPGGPIALLPLGGGLYSLVWSCSSTMARELTEMDGEEFVGRVNAALHAEPRSSGVVAAMDNVWEGLGLLHETP-------SPNITDL-VGPRAKFPLGFSNSARYVGPRVALVGDAAHRVHPLAGQGANIGYRGVRELVNAIESSPE--LDIGDYRVLNKYETAQQRLAVPMLAFIDAIQRLYGVTAEPVVALRSKGVGIINLMKPLKNVFMEGARSVPDTLVTPDDGRPIYLDFQATTPIDPRVLDKMLPYQVGVYGNPHSRTHAYGWESETAVDDARAQVAELIGADPKEIVFTSGATESNNLAVKGVAQFYKGRKRHIITAATEHKCVLDSCRFLEREGFKVTYLPVQTNGQIDMEQFKSVIQPDTGLVSIMYVNNEIGVIQPVDEIGEICRKNKIFFHTDAAQAVGKIPVNVNDSKIDLMSISGHKLYGPKGIGALYVRRRPRVRLAPMMSGGGQERGMRSGTVPTHLCVGMGAAAQLASTEIDYDCQYVSYLSERFISRIMANLTHVVRNGDPEATYPGCVNLSFAYVEGESLLMALKDIALSSGSACTSASLEPSYVLRALGADDDMAHSSIRFGFGRFTTVEEVDYTADRCIQHVSRLREMSPLWEMVQEGIDLKTIQWSQHDQFKATANQFFKEKKYQSAIEWYSKAIEKNGVVPAYYGNRSFAYLRTECFGYAITDADMALDLDRTYLKAYYRRAEANMALGRYKKSLADYDTVRRAMPKDKDAQLKYKECDKIVKRIAFEKAINVDSKKSVADELDLENMVVEDTYKGPRLDETITAQFMEELMGWYKDQKVLHRKYAYGMLINIKKYFETQCSLVKITIPASNKFTVCGDIHGQYYDLLNIFEINGPPSPDNPYLFNGDFVDRGSFSVEVIFTLFGFKLLYPDSMFMARGNHESINMNNIYGFDGEVKEKYSKDMSEFFTEIFNWLPLCHVINSEVFVTHGGLFQEDGIMLEDIEGLDRNRQPPDSGPMCDLLWSDPQAFKGRSASKRGVGVQFGPDITSNFLERNKLRYVIRSHEVKDEGYEVSHDGKCITVFSAPNYCDQMGNKGAFITLTTDLVPKFTTFAAVPHPDVKPMAYANSMLKMXXXXXXXXXXXXXXXXXXXXXXXXXXXXXXXXXXXXXXXXXXXXXXXXXXXXXXXXXXXXXXXXXXXXXXXXXXXXXXXXXXXXXXXXXXXXXXXXXXXXXXXXXXXXXXXXXXXXXXXXXXXXXXXXXXXXXXXXXXXXXXXXXXXXXXXXXXXXXXXXXXXXXXXXXXXXXXXXXXXXXXXXXXXXXXXXXXXXXXXXXXXXXXXXXXXXXXXXXXXXXXXXXXXXXXXXXXXXXXXXXXXXXXXXXXXXXXXXXXXXXXXXXXXXXXXXXXXXXXXXXXXXXXXXXXXXXXXXXXXXXXXXXXXXXXXXXXXXXXXXXXXXXXXXXXXXXXXXXXXXXXXXXXXXXXXXXXXXXXXXXXXXXXXXXXXXXXXXXXXXXXXXXXXXXXXXXXXXXXXXXXXXXXXXXXXXXXXXXXXXXXXXXXXXXXXXXXXXXXXXXXXXXXXXXXXXXXXXXXXXXXXXXXXXXXXXXXXXXXXXXXXXXXXXXXXXXXXXXXXXXXXXXXXXXXXXXXXXXXXXXXXXXXXXXXXXXXXXXXXXXXXXXXXXXXXXXXXXXXXXXXXXXXXXXXXXXXXXXXXXXXXXXXXXXXXXXXXXXXXXXXXXXXXXXXXXXXXXXXXXXXXXXXXXXXXXXXXXXXXXXXXXXXXXXXXXXXXXXXXXXXXXXXXXXXXXXXXXXXXXXXXXXXXXXXXXXXXXXXXXXXXXXXXXXXXXXXXXXXXXXXXXXXXXXXXXXXXXXXXXXXXXXXXXXXXXXXXXXXXXXXXXXXXXXXXXXXXXXXXXXXXXXXXXXXXXXXXXXXXXXXXXXXXXXXXXXXXXXXXXXXXXXXXXXXXXXXXXXXXXXXXXXXXXXXXXXXXXXXXXXXXXXXXXXXXXXXXXXXXXXXXXXXXXXXXXXXXXXXXXXXXXXXXXXXXXXXXXXXXXXXXXXXXXXXXXXXXXXXXXXXXXXXXXXXXXXXXXXXXXXXXXXXXXXXXXXXXXXXXXXXXXXXXXXXXXXXXXXXXXXXXXXXXXXXXXXXXXXXXXXXXXXXXXXXXXXXXXXXXXXXXXXXXXXXXXXXXXXXXXXXXXXXXXXXXXXXXXXXXXXXXXXXXXXXXXXXXXXXXXXXXXXXXXXXXXXXXXXXXXXXXXXXXXXXXXXXXXXXXXXXXXXXXXXXXXXXXXXXXXXXXXXXXXXXXXXXXXXXXXXXXXXXXXXXXXXXXXXXXXXXXXXXXXXXXXXXXXXXXXXXXXXXXXXXXXXXXXXXXXXXXXXXXXXXXXXXXXXXXXXXXXXXXXXXXXXXXXXXXXXXXXXXXXXXXXXXXXXXXXXXXXXXXXXXXXXXXXXXXXXXXXXXXXXXXXXXXXXXXXXXXXXXXXXXXXXXXXXXXXXXXXXXXXXXXXXXXXXXXXXXXXXXXXXXXXXXXXXXXXXXXXXXXXXXXXXXXXXXXXXXXXXXXXXXXXXXXXXXXXXXXXXXXXXXXXXXXXXXXXXXXXXXXXXXXXXXXXXXXXXXXXXXXXXXXXXXXXXXXXXXXXXXXXXXXXXXXXXXXXXXXXXXXXXXXXXXXXXXXXXXXXXXXXXXXXXXXXXXXXXXXXXXXXXXXXXXXXXXXXXXXXXXXXXXXXXXXXXXXXXXXXXXXXXXXXXXXXXXXXXXXXXXXXXXXXXXXXXXXXXXXXXXXXXXXXXXXXXXXXXXXXXXXXXXXXXXXXXXXXXXXXXXXXXXXXXXXXXXXXXXXXXXXXXXXXXXXXXXXXXXXXXXXXXXXXXXXXXXXXXXXXXXXXXXXXXXXXXXXXXXXXXXXXXXXXXXXXXXXXXXXXXXXXXXXXXXXXXXXXXXXXXXXXXXXXXXXXXXXXXXXXXXXXXXXXXXXXXXXXXXXXXXXXXXXXXXXXXXXXXXXXXXXXXXXXXXXXXXXXXXXXXXXXXXXXXXXXXXXXXXXXXXXXXXXXXXXXXXXXXXXXXXXXXXXXXXXXXXXXXXXXXXXXXXXXXXXXXXXXXXXXXXXXXXXXXXXXXXXXXXXXXXXXXXXXXXXXXXXXXXXXXXXXXXXXXXXXXXXXXXXXXXXXXXXXXXXXXXXXXXXXXXXXXXXXXXXXXXXXXXXXXXXXXXXXXXXXXXXXXXXXXXXXXXXXXXXXXXXXXXXXXXXXXXXXXXXXXXXXXXXXXXXXXXXXXXXXXXXXXXXXXXXXXXXXXXXXXXXXXXXXXXXXXXXXXXXXXXXXXXXXXXXXXXXXXXXXXXXXXXXXXXXXXXXXXXXXXXXXXXXXXXXXXXXXXXXXXXXXXXXXXXXXXXXXXXXXXXXXXXXXXXXXXXXXXXXXXXXXXXXXXXXXXXXXXXXXXXXXXXXXXXXXXXXXXXXXXXXXXXXXXXXXXXXXXXXXXXXXXXXXXXXXXXXXXXXXXXXXXXXXXXXXXXXXXXXXXXXXXXXXXXXXXXXXXXXXXXXXXXXXXXXXXXXXXXXXXXXXXXXXXXXXXXXXXXXXXXXXXXXXXXXXXXXXXXXXXXXXXXXXXXXXXXXXXXXXXXXXXXXXXXXXXXXXXXXXXXXXXXXXXXXXXXXXXXXXXXXXXXXXXXXXXXXXXXXXXXXXXXXXXXXXXXXXXXXXXXXXXXXXXXXXXXXXXXXXXXXXXXXXXXXXXXXXXXXXXXXXXXXXXXXXXXXXXXXXXXXXXXXXXXXXXXXXXXXXXXXXXXXXXXXXXXXXXXXXXXXXXXXXXXXXXXXXXXXXXXXXXXXXXXXXXXXXXXXXXXXXXXXXXXXXXXXXXXXXXXXXXXXXXXXXXXXXXXXXXXXXXXXXXXXXXXXXXXXXXXXXXXXXXXXXXXXXXXXXXXXXXXXXXXXXXXXXXXXXXXXXXXXXXXXXXXXXXXXXXXXXXXXXXXXXXXXXXXXXXXXXXXXXXXXXXXXXXXXXXXXXXXXXXXXXXXXXXXXXXXXXXXXXXXXXXXXXXXXXXXXXXXXXXXXXXXXXXXXXXXXXXXXXXXXXXXXXXXXXXXXXXXXXXXXXXXXXXXXXXXXXXXXXXXXXXXXXXXXXXXXXXXXXXXXXXXXXXXXXXXXXXXXXXXXXXXXXXXXXXXXXXXXXXXXXXXXXXXXXXXXXXXXXXXXXXXXXXXXXXXXXXXXXXXXXXXXXXXXXXXXXXXXXXXXXXXXXXXXXXXXXXXXXXXXXXXXXXXXXXXXXXXXXXXXXXXXXXXXXXXXXXXXXXXXXXXXXXXXXXXXXXXXXXXXXXXXXXXXXXXXXXXXXXXXXXXXXXXXXXXXXXXXXXXXXXXXXXXXXXXXXXXXXXXXXXXXXXXXXXXXXXXXXXXXXXXXXXXXXXXXXXXXXXXXXXXXXXXXXXXXXXXXXXXXXXXXXXXXXXXXXXXXXXXXXXXXXXXXXXXXXXXXXXXXXXXXXXXXXXXXXXXXXXXXXXXXXXXXXXXXXXXXXXXXXXXXXXXXXXXXXXXXXXXXXXXXXXXXXXXXXXXXXXXXXXXXXXXXXXXXXXXXXXXXXXXXXXXXXXXXXXXXXXXXXXXXXXXXXXXXXXXXXXXXXXXXXXXXXXXXXXXXXXXXXXXXXXXXXXXXXXXXXXXXXXXXXXXXXXXXXXXXXXXXXXXXXXXXXXXXXXXXXXXXXXXXXXXXXXXXXXXXXXXXXXXXXXXXXXXXXXXXXXXXXXXXXXXXXXXXXXXXXXXXXXXXXXXXXXXXXXXXXXXXXXXXXXXXXXXXXXXXXXXXXXXXXXXXXXXXXXXXXXXXXXXXXXXXXXXXXXXXXXXXXXXXXXXXXXXXXXXXXXXXXXXXXXXXXXXXXXXXXXXXXXXXXXXXXXXXXXXXXXXXXXXXXXXXXXXXXXXXXXXXXXXXXXXXXXXXXXXXXXXXXXXXXXXXXXXXXXXXXXXXXXXXXXXXXXXXXXXXXXXXXXXXXXXXXXXXXXXXXXXXXXXXXXXXXXXXXXXXXXXXXXXXXXXXXXXXXXXXXXXXXXXXXXXXXXXXXXXXXXXXXXXXXXXXXXXXXXXXXXXXXXXXXXXXXXXXXXXXXXXXXXXXXXXXXXXXXXXXXXXXXXXXXXXXXXXXXXXXXXXXXXXXXXXXXXXXXXXXXXXXXXXXXXXXXXXXXXXXXXXXXXXXXXXXXXXXXXXXXXXXXXXXXXXXXXXXXXXXXXXXXXXXXXXXXXXXXXXXXXXXXXXXXXXXXXXXXXXXXXXXXXXXXXXXXXXXXXXXXXXXXXXXXXXXXXXXXXXXXXXXXXXXXXXXXXXXXXXXXXXXXXXXXXXXXXXXXXXXXXXXXXXXXXXXXXXXXXXXXXXXXXXXXXXXXXXXXXXXXXXXXXXXXXXXXXXXXXXXXXXXXXXXXXXXXXXXXXXXXXXXXXXXXXXXXXXXXXXXXXXXXXXXXXXXXXXXXXXXXXXXXXXXXXXXXXXXXXXXXXXXXXXXXXXXXXXXXXXXXXXXXXXXXXXXXXXXXXXXXXXXXXXXXXXXXXXXXXXXXXXXXXXXXXXXXXXXXXXXXXXXXXXXXXXXXXXXXXXXXXXXXXXXXXXXXXXXXXXXXXXXXXXXXXXXXXXXXXXXXXXXXXXXXXXXXXXXXXXXXXXXXXXXXXXXXXXXXXXXXXXXXXXXXXXXXXXXXXXXXXXXXXXXXXXXXXXXXXXXXXXXXXXXXXXXXXXXXXXXXXXXXXXXXXXXXXXXXXXXXXXXXXXXXXXXXXXXXXXXXXXXXXXXXXXXXXXXXXXXXXXXXXXXXXXXXXXXXXXXXXXXXXXXXXXXXXXXXXXXXXXXXXXXXXXXXXXXXXXXXXXXXXXXXXXXXXXXXXXXXXXXXXXXXXXXXXXXXXXXXXXXXXXXXXXXXXXXXXXXXXXXXXXXXXXXXXXXXXXXXXXXXXXXXXXXXXXXXXXXXXXXXXXXXXXXXXXXXXXXXXXXXXXXXXXXXXXXXXXXXXXXXXXXXXXXXXXXXXXXXXXXXXXXXXXXXXXXXXXXXXXXXXXXXXXXXXXXXXXXXXXXXXXXXXXXXXXXXXXXXXXXXXXXXXXXXXXXXXXXXXXXXXXXXXXXXXXXXXXXXXXXXXXXXXXXXXXXXXXXXXXXXXXXXXXXXXXXXXXXXXXXXXXXXXXXXXXXXXXXXXXXXXXXXXXXXXXXXXXXXXXXXXXXXXXXXXXXXXXXXXXXXXXXXXXXXXXXXXXXXXXXXXXXXXXXXXXXXXXXXXXXXXXXXXXXXXXXXXXXXXXXXXXXXXXXXXXXXXXXXXXXXXXXXXXXXXXXXXXXXXXXXXXXXXXXXXXXXXXXXXXXXXXXXXXXXXXXXXXXXXXXXXXXXXXXXXXXXXXXXXXXXXXXXXXXXXXXXXXXXXXXXXXXXXXXXXXXXXXXXXXXXXXXXXXXXXXXXXXXXXXXXXXXXXXXXXXXXXXXXXXXXXXXXXXXXXXXXXXXXXXXXXXXXXXXXXXXXXXXXXXXXXXXXXXXXXXXXXXXXXXXXXXXXXXXXXXXXXXXXXXXXXXXXXXXXXXXXXXXXXXXXXXXXXXXXXXXXXXXXXXXXXXXXXXXXXXXXXXXXXXXXXXXXXXXXXXXXXXXXXXXXXXXXXXXXXXXXXXXXXXXXXXXXXXXXXXXXXXXXXXXXXXXXXXXXXXXXXXXXXXXXXXXXXXXXXXXXXXXXXXXXXXXXXXXXXXXXXXXXXXXXXXXXXXXXXXXXXXXXXXXXXXXXXXXXXXXXXXXX---------------------------------------------------------------------------------------MLKEHRRRCDAVLNGVKSALNHLRELSEQYRMVSRTTEALHDSCEFLMQEQQDLEDLGRSISQQLVYFTEHERIGTKLNSSAINVMGEAFVPMLIRIDECVQFMLEHPNYKESSTYLAKYQQCLVRALTLLRSYIVNTIRSVATSVTPVSFSVVPNDPTFAQFYSKFQTQSPRVKVLMEQIEGRSEKNQEYLQVMQDCYTCYCYQRQLLIQPVISNELARLHKLHTGDHCTFIRTSCMMLVRICEDEHALYHCFFAKSDLILQGLLENLTSVLYDYFRPLVIQQVQFENLADICNVLKNDIIEDQVSSKGECLEAFGLLAVQMLEDAQERLSYRTQHYITSDITSYAPSAGDLAYPQKLGE---DLSNQYSMWYPTVRRALICLSKLYRCTHTSVFESLAQECLAASIESLKNAGLQIMERSSLLDSQLFLIKHLLILREQIAPFDVSFTVNEVSLDFSNLKIAASDLITNKSRILSLTSNNSLLEFLINGAPQLNKRVLDSKKDVDVNLKEGCTDFITTAATLLSSPIYAFLAQLETNPTTTTMEQYRNVVSETNQRISNKLPGVKNLMGLYLANAETEAILFRPIRSQILGQFALLRKHIDKLGDEDRFIINCPSPEQLTLTLAYXXXXXXXXXXXXXXXXXXXXXXXXXXXXXXXXXXXXXXXXXXXXXXXXXXXXXXXXXXXXXXXXXXXXXXXXXXXXXXXXXXXXXXXXXXXXXXXXXXXXXXXXXXXXXXXXXXXXXXXXXXXXXXXXXXXXXXXXXXXXXXXXXXXXXXXXXXXXXXXXXXXXXXXXXXXXXXXXXXXXXXXXXXXXXXXXXXXXXXXXXXXXXXXXXXXXXXXXXXXXXXXXXXXXXXXXXXXXXXXXXXXXXXXXXXXXXXXXXXXXXXXXXXXXXXXXXXXXXXXXXXXXXXXXXXXXXXXXXXXXXXXXXXXXXXXXXXXXXXXXXXXXXXXXXXXXXXXXXXXXXXXXXXXXXXXXXXXXXXXXXXXXXXXXXXXXXXXXXXXXXXXXXXXXXXXXXXXXXXXXXXXXXXXXXXXXXXXXXXXXXXXXXXXXXXXXXXXXXXXXXXXXXXXXXXXXXXXXXXXXXXXXXXXXXXXXXXXXXXXXXXXXXXXXXXXXXXXXXXXXXXXXXXXXXXXXXXXXXXXXXXXXXXXXXXXXXXXXXXXXXXXXXXXXXXXXXXXXXXXXXXXXXXXXXXXXXXXXXXXXXXXXXXXXXXXXXXXXXXXXXXXXXXXXXXXXXXXXXXXXXXXXXXXXXXXXXXXXXXXXXXXXXXXXXXXXXXXXXXXXXXXXXXXXXXXXXXXXXXXXXXXXXXXXXXXXXXXXXXXXXXXXXXXXXXXXXXXXXXXXXXXXXXXXXXXXXXXXXXXXXXXXXXXXXXXXXXXXXXXXXXXXXXXXXXXXXXXXXXXXXXXXXXXXXXXXXXXXXXXXXXXXXXXXXXXXXXXXXXXXXXXXXXXXXXXXXXXXXXXXXXXXXXXXXXXXXXXXXXXXXXXXXXXXXXXXXXXXXXXXXXXXXXXXXXXXXXXXXXXXXXXXXXXXXXXXXXXXXXXXXXXXXXXXXXXXXXXXXXXXXXXXXXXXXXXXXXXXXXXXXXXXXXXXXXXXXXXXXXXXXXXXXXXXXXXXXXXXXXXXXXXXXXXXXXXXXXXXXXXXXXXXXXXXXXXXXXXXXXXXXXXXXXXXXXXXXXXXXXXXXXXXXXXXXXXXXXXXXXXXXXXXXXXXXXXXXXXXXXXXXXXXXXXXXXXXXXXXXXXXXXXXXXXXXXXXXXXXXXXXXXXXXXXXXXXXXXXXXXXXXXXXXXXXXXXXXXXXXXXXXXXXXXXXXXXXXXXXXXXXXXXXXXXXXXXXXXXXXXXXXXXXXXXXXXXXXXXXXXXXXXXXXXXXXXXXXXXXXXXXXXXXXXXXXXXXXXXXXXXXXXXXXXXXXXXXXXXXXXXXXXXXXXXXXXXXXXXXXXXXXXXXXXXXXXXXXXXXXXXXXXXXXXXXXXXXXXXXXXXXXXXXXXXXXXXXXXXXXXXXXXXXXXXXXXXXXXXXXXXXXXXXXXXXXXXXXXXXXXXXXXXXXXXXXXXXXXXXXXXXXXXXXXXXXXXXXXXXXXXXXXXXXXXXXXXXXXXXXXXXXXXXXXXXXXXXXXXXXXXXXXXXXXXXXXXXXXXXXXXXXXXXXXXXXXXXXXXXXXXXXXXXXXXXXXXXXXXXXXXXXXXXXXXXXXXXXXXXXXXXXXXXXXXXXXXXXXXXXXXXXXXXXXXXXXXXXXXXXXXXXXXXXXXXXXXXXXXXXXXXXXXXXXXXXXXXXXXXXXXXXXXXXXXXXXXXXXXXXXXXXXXXXXXXXXXXXXXXXXXXXXXXXXXXXXXXXXXXXXXXXXXXXXXXXXXXXXXXXXXXXXXXXXXXXXXXXXXXXXXXXXXXXXXXXXXXXXXXXXXXXXXXXXXXXXXXXXXXXXXXXXXXXXXXXXXXXXXXXXXXXXXXXXXXXXXXXXXXXXXXXXXXXXXXXXXXXXXXXXXXXXXXXXXXXXXXXXXXXXXXXXXXXXXXXXXXXXXXXXXXXXXXXXXXXXXXXXXXXXXXXXXXXXXXXXXXXXXXXXXXXXXXXXXXXXXXXXXXXXXXXXXXXXXXXXXXXXXXXXXXXXXXXXXXXXXXXXXXXXXXXXXXXXXXXXXXXXXXXXXXXXXXXXXXXXXXXXXXXXXXXXXXXXXXXXXXXXXXXXXXXXXXXXXXXXXXXXXXXXXXXXXXXXXXXXXXXXXXXXXXXXXXXXXXXXXXXXXXXXXXXXXXXXXXXXXXXXXXXXXXXXXXXXXXXXXXXXXXXXXXXXXXXXXXXXXXXXXXXXXXXXXXXXXXXXXXXXXXXXXXXXXXXXXXXXXXXXXXXXXXXXXXXXXXXXXXXXXXXXXXXXXXXXXXXXXXXXXXXXXXXXXXXXXXXXXXXXXXXXXXXXXXXXXXXXXXXXXXXXXXXXXXXXXXXXXXXXXXXXXXXXXXXXXXXXXXXXXXXXXXXXXXXXXXXXXXXXXXXXXXXXXXXXXXXXXXXXXXXXXXXXXXXXXXXXXXXXXXXXXXXXXXXXATFKQDRKRFYKDISIAPAGDGFQVQLDHYNLVTSFKNKLIIPTERLANAVALEWDSMKENIIFEMMPVTTLCFKATDRPI--PDEEQVEHMLEFLTTDTVCYRAPEEEQLFALEKSRWDPITDWFSETYHVHLALTTDITLTPQSQQTIDRVRKHLVTLHPWEIPAYQHATASLQSLVIATALMDGGLDTEEAIAASMLETDYQIDRWGEVEWQHTINRARLSADVAASSLVVREIXXXXXXXXXXXXXXXXXXXXXXXXXXXXXXXXXXXXXXXXXXXXXXXXXXXXXXXXXXXXXXXXXXXXXXXXXXXXXXXXXXXXXXXXXXXXXXXXXXXXXXXXXXXXXXXXXXXXXXXXXXXXXXXXXXXXXXXXXXXXXXXXXXXXXXXXXXXXXXXXXXXXXXXXXXXXXXXXXXXXXXXXXXXXXXXXXXXXXXXXXXXXXXXXXXXXXXXXXXXXXXXXXXXXXXXXXXXXXXXXXXXXXXXXXXXXXXXXXXXXXXXXXXXXXXXXXXXXXXXXXXXXXXXXXXXXXXXXXXXXXXXXXXXXXXXXXXXXXXXXXXXXXXXXXXXXXXXXXXXXXXXXXXXXXXXXXXXXXXXXXXXXXXXXXXXXXXXXXXXXXXXXXXXXXXXXXXXXXXXXXXXXXXXXXXXXXXXXXXXXXXXXXXXXXXXXXXXXXXXXXXXXXXXXXXXXXXXXXXXXXXXXXXXXXXXXXXXXXXXXXXXXXXXXXXXXXXXXXXXXXXXXXXXXXXXXXXXXXXXXXXXXXXXXXXXXXXXXXXXXXXXXXXXXXXXXXXXXXXXXXXXXXXXXXXXXXXXXXXXXXXXXXXXXXXXXXXXXXXXXXXXXXXXXXXXXXXXXXXXXXXXXXXXXXXXXXXXXXXXXXXXXXXXXXXXXXXXXXXXXXXXXXXXXXXXXXXXXXXXXXXXXXXXXXXXXXXXXXXXXXXXXXXXXXXXXXXXXXXXXXXXXXXXXXXXXXXXXXXXXXXXXXXXXXXXXXXXXXXXXXXXXXXXXXXXXXXXXXXXXXXXXXXXXXXXXXXXXXXXXXXXXXXXXXXXXXXXXXXXXXXXXXXXXXXXXXXXXXXXXXXXXXXXXXXXXXXXXXXXXXXXXXXXXXXXXXXXXXXXXXXXXXXXXXXXXXXXXXXXXXXXXXXXXXXXXXXXXXXXXXXXXXXXXXXXXXXXXXXXXXXXXXXXXXXXXXXXXXXXXXXXXXXXXXXXXXXXXXXXXXXXXXXXXXXXXXXXXXXXXXXXXXXXXXXXXXXXXXXXXXXXXXXXXXXXXXXXXXXXXXXXXXXXXXXXXXXXXXXXXXXXXXXXXXXXXXXXXXXXXXXXXXXXXXXXXXXXXXXXXXXXXXXXXXXXXXXXXXXXXXXXXXXXXXXXXXXXXXXXXXXXXXXXXXXXXXXXXXXXXXXXXXXXXXXXXXXXXXXXXXXXXXXXXXXXXXXXXXXXXXXXXXXXXXXXXXXXXXXXXXXXXXXXXXXXXXXXXXXXXXXXXXXXXXXXXXXXXXXXXXXXXXXXXXXXXXXXXXXXXXXXXXXXXXXXXXXXXXXXXXXXXXXXXXXXXXXXXXXXXXXXXXXXXXXXXXXXXXXXXXXXXXXXXXXXXXXXXXXXXXXXXX---------------------------------------------------------MDNPDFWRTVRDKVEGEEIVLKDDDVSLIDRLKSNKFPDLGNPYEPWVDLFSQDKLDTPIVDTPEPKRRFIPSRHEHKKVMKLIRAIRNGWIKPRTENRKPSYYDLWSSGPKTHSNHIPAPKLPLPGNEESYNPPEEYLPTEEEKMAWENADEEDRK-MLSKKYSCLRHVPAYPQLINEKFDRCLDLYLCPRKMKMKLNMNPEDLLPKLPKPKDLKPFPSAKAVKLSDHEGHVYSIDSNKSGEFLVSGGEDKIVRIWEASTGRVLSRYTLPDTITCVKW--DKAQNIIAAAAGNTVYFINSGLGDRLVSDAAERTLSK----VKEVECTWYPVT--DGEEGLKMKITHHHGVTGITWHASGKYLAVTMRDSPNCAVLIHNLQKASSQKPFNKSKGQIQQVAFHPNKPFFFVLTQRYVRVYNLVKQAMVRKLVCGVKWASCMAVHPKGDNLIVGSYDKTLVWFDMDLSTKAYKSLQQHKKAVRDVCFHPRLPLYSSVSDDCSAIVTHGMVYDDLVKNPLIVPVKVLRAHKPCTKYGVLCNVFHPTLPWLFTGGSDGDIWLYVXXXXXXXXXXXXXXXXXXXXXXXXXXXXXXXXXXXXXXXXXXXXXXXXXXXXXXXXXXXXXXXXXXXXXXXXXXXXXXXXXXXXXXXXXXXXXXXXXXXXXXXXXXXXXXXXXXXXXXXXXXXXXXXXXXXXXXXXXXXXXXXXXXXXXXXXXXXXXXXXXXXXXXXXXXXXXXXXXXXXXXXXXXXXXXXXXXXXXXXXXXXXXXXXXXXXXXXXXXXXXXXXXXXXXXXXXXXXXXXXXXXXXXXXXXXXXXXXXXXXXXXXXXXXXXXXXXXXXXXXXXXXXXXXXXXXXXXXXXXXXXXXXXXXXXXXXXXXXXXXXXXXXXXXXXXXXXXXXXXXXXXXXXXXXXXXXXXXXXXXXXXXXXXXXXXXXXXXXXXXXXXXXXXXXXXXXXXXXXXXXXXXXXXXXXXXXXXXXXXXXXXXXXXXXXXXXXXXXXXXXXXXXXXXXXXXXXXXXXXXXXXXXXXXXXXXXXXXXXXXXXXXXXXXXXXXXXXXXXXXXXXXXXXXXXXXXXXXXXXXXXXXXXXXXXXXXXXXXXXXXXXXXXXXXXXXXXXXXXXXXXXXXXXXXXXXXXXXXXXXXXXXXXXXXXXXXXXXXXXXXXXXXXXXXXXXXXXXXXXXXXXXXXXXXXXXXXXXXXXXXXXXXXXXXXXXXXXXXXXXXXXXXXXXXXXXXXXXXXXXXXXXXXXXXXXXXXXXXXXXXXXXXXXXXXXXXXXXXXXXXXXXXXXXXXXXXXXXXXXXXXXXXXXXXXXXXXXXXXXXXXXXXXXXXXXXXXXXXXXXXXXXXXXXXXXXXXXXXXXXXXXXXXXXXXXXXXXXXXXXXXXXXXXXXXXXXXXXXXXXXXXXXXXXXXXXXXXXXXXXXXXXXXXXXXXXXXXXXXXXXXXXXXXXXXXXXXXXXXXXXXXXXXXXXXXXXXXXXXXXXXXXXXXXXXXXXXXXXXXXXXXXXXXXXXXXXXXXXXXXXXXXXXXXXXXXXXXXXXXXXXXXXXXXXXXXXXXXXXXXXXXXXXXXXXXXXXXXXXXXXXXXXXXXXXXXXXXXXXXXXXXXXXXXXXXXXXXXXXXXXXXXXXXXXXXXXXXXXXXXXXXXXXXXXXXXXXXXXXXXXXXXXXXXXXXXXXXXXXXXXXXXXXXXXXXXXXXXXXXXXXXXXXXXXXXXXXXXXXXXXXXXXXXXXXXXXXXXXXXXXXXXXXXXXXXXXXXXXXXXXXXXXXXXXXXXMGKLHKKGERGAANNYITRTQAVKKLQLTLPDFRKICILKGIYPHEPRKKRKLAKGSSAPKTFYYAKDIQYLAHEPMLEKFAETKIFVRKIKKALGREELDTVQRVRDQKPRYTLDHIVKERYPTFPDAVKDLDDALSLVFLFSTMPRQGRVQTGIINKCRVLAVEFMHYVVAARCIKKVFVSIKGFYIQAEIEGNDITWIMPHQFTTPPPTNIDFKVMLSFLELYTTLLGFVNFKLFSNLNLIYPPKALEEVFEKSRIYFGDDIYRERLESLNIKLAEVPKEDDDEIDELLVDETLETLAATRKEE---GEFKSLFKDCKFFLGREIPREIIVLIIRSLGGQVSWDSDSGVASTYDESDESITHHIVDRPSQSHQFLSRCYIQPQWVFDCVNQRKLLTVDEYVPGAILPPHLSPFVQ--EGAYVPPEQVELLSRDRKDDEEEDGDKKKEELSAEDKKLALMAMPKKRKALYNKMVHSNKQKAKVVNKLKRKREDLDTSKGXXXXXXXXXXXXXXXXXXXXXXXXXXXXXXXXXXXXXXXXXXXXXXXXXXXXXXXXXXXXXXXXXXXXXXXXXXXXXXXXXXXXXXXXXXXXXXXXXXXXXXXXXXXXXXXXXXXXXXXXXXXXXXXXXXXXXXXXXXXXXXXXXXXXXXXXXXXXXXXXXXXXXXXXXXXXXXXXXXXXXXXXXXXXXXXXXXXXXXXXXXXXXXXXXXXXXXXXXXXXXXXXXXXXXXXXXXXXXXXXXXXXXXXXXXXXXXXXXXXXXXXXXXXXXXXXXXXXXXXXXXXXXXXXXXXXXXXXXXXXXXXXXXXXXXXXXXXXXXXXXXXXXXXXXXXXXXXXXXXXXXXXXXXXXXXXXXXXXXXXXXXXXXXXXXXXXXXXXXXXXXXXXXXXXXXXXXXXXXXXXXXXXXXXXXXXXXXXXXXXXXXXXXXXXXXXXXXXXXXXXXXXXXXXXXXXXXXXXXXXXXXXXXXXXXXXXXXXXXXXXXXXXXXXXXXXXXXXXXXXXXXXXXXXXXXXXXXXXXXXXXXXXXXXXXXXXXXXXXXXXXXXXXXXXXXXXXXXXXXXXXXXXXXXXXXXXXXXXXXXXXXXXXXXXXXXXXXXXXXXXXXXXXXXXXXXXXXXXXXXXXXXXXXXXXXXXXXXXXXXXXXXXXXXXXXXXXXXXXXXXXXXXXXXXXXXXXXXXXXXXXXXXXXXXXXXXXXXXXXXXXXXXXXXXXXXXXXXXXXXXXXXXXXXXXXXXXXXXXXXXXXXXXXXXXXXXXXXXXXXXXXXXXXXXXXXXXXXXXXXXXXXXXXXXXXXXXXXXXXXXXXXXXXXXXXXXXXXXXXXXXXXXXXXXXXXXXXXXXXXXXXXXXXXXXXXXXXXXXXXXXXXXXXXXXXXXXXXXXXXXXXXXXXXXXXXXXXXXXXXXXXXXXXXXXXXXXXXXXXXXXXXXXXXXXXXXXXXXXXXXXXXXXXXXXXXXXXXXXXXXXXXXXXXXXXXXXXXXXXXXXXXXXXXXXXXXXXXXXXXXXXXXXXXXXXXXXXXXXXXXXXXXXXXXXXXXXXXXXXXXXXXXXXXXXXXXXXXXXXXXXXXXXXXXXXXXXXXXXXXXXXXXXXXXXXXXXXXXXXXXXXXXXXXXXXXXXXXXXXXXXXXXXXXXXXXXXXXXXXXXXXX--------------------------------------------------------------------------------------------------------MFTKWLQEVFDVPLVIQMTDDEKALWKDLSLEDANKLAHENIKDIIAFGLNPEKTFIFCDLEYIPSEFYWNMNRIQKCINYNQAQKCFGFSGDSYIGKISFPAIQAAPSFSNSFPHIFGDKK-VHCLIPCAIDQDPYFRITRDVAPRLKQNKPVLLHSTFLPALQGAQTKMSSSDSNSNVEMSDTPKKIKTKINKHAFSGGKGSVEEHRKLGGDTTVDVPYHYLRFFEPDDERLAEIKRDYESGALLSGEIKKILIDHLQAFVKEFQERRANVTPELLDKFLSRHPMDIXXXXXXXXXXXXXXXXXXXXXXXXXXXXXXXXXXXXXXXXXXXXXXXXXXXXXXXXXXXXXXXXXXXXXXXXXXXXXXXXXXXXXXXXXXXXXXXXXXXXXXXXXXXXXXXXXXXXXXXXXXXXXXXXXXXXXXXXXXXXXXXXXXXXXXXXXXXXXXXXXXXXXXXXXXXXXXXXXXXXXXXXXXXXXXXXXXXXXXXXXXXXXXXXXXXXXXXXXXXXXXXXXXXXXXXXXXXXXXXXXXXXXXXXXXXXXXXXXXXXXXXXXXXXXXXXXXXXXXXXXXXXXXXXXXXXXXXXXXXXXXXXXXXXXXXXXXXXXXXXXXXXXXXXXXXXXXXXXXXXXXXXXXXXXXXXXXXXXXXXXXXXXXXXXXXXXXXXXXXXXXXXXXXXXXXXXXXXXXXXXXXXXXXXXXXXXXXXXXXXXXXXXXXXXXXXXXXXXXXXXXXXXXXXXXAKDVEMKEVAPEKSQAELDSLTIEDIKEQIIILEKSIVSKEPRFVMRVLRQLASTRRRLNDSVLRQLIKNHQSDDFKQSLLGYLATAESE-----DKPQYKSVIS-------DVYIHMLTLVYLLDSKRINDGVPCAQALINKVMSVNKPSMQALGARCFFYYSRAFELAGRLHEIRTILHGRLRTATLRHDSEGQAQLLNLLLRNYIHYSLYEQAEKLISKTTFPETANNNDSARYLFYLGKIKATQLEYSEAFQNLNQAIRKAPQSTAIGFKQAATKLLVVVQLLLGEVPDRLIFRDQHLRLALQPYLQLTQAVLAGDLGSFVTVLERNSEQFTKEGTMTLINRLRHNVIKTGIKSVALSYSRISLTDVAEKLQLDSPEDAEYIIAKAIRDGVIEASINHEKGFMETHDSVDIYRSEEPLKAYHTRIRFCLDIHNHSIKAMRFPPKSYNDSLEDAQKQREREQQDLEYAKEIAEEEDDLXXXXXXXXXXXXXXXXXXXXXXXXXXXXXXXXXXXXXXXXXXXXXXXXXXXXXXXXXXXXXXXXXXXXXXXXXXXXXXXXXXXXXXXXXXXXXXXXXXXXXXXXXXXXXXXXXXXXXXXXXXXXXXXXXXXXXXXXXXXXXXXXXXXXXXXXXXXXXXXXXXXXXXXXXXXXXXXXXXXXXXXXXXXXXXXXXXXXXXXXXXXXXXXXXXXXXXXXXXXXXXXXXXXXXXXXXXXXXXXXXXXXXXXXXXXXXXXXXXXXXXXXXXXXXXXXXXXXXXXXXXXXXXXXXXXXXXXXXXXXXXXXXXXXXXXXXXXXXXXXXXXXXXXXXXXXXXXXXXXXXXXXXXXXXXXXXXXXXXXXXXXXXXXXXXXXXXXXXXXXXXXXXXXXXXXXXXXXXXXXXXXXXXXXXXXXXXXXXXXXXXXXXXXXXXXXXXXXXXXXXXXXXXXXXXXXXXXXXXXXXXXXXXXXXXXXXXXXXXXXXXXXXXXXXXXXXXXXXXXXXXXXXXXXXXXXXXXXXXXXXXXXXXXXXXXXXXXXXXXXXXXXXXXXXXXXXXXXXXXXXXXXXXXXXXXXXXXXXXXXXXXXXXXXXXXXXXXXXXXXXXXXXXXXXXXXXXXXXXXXXXXXXXXXXXXXXXXXXXXXXXXXXXXXXXXXXXXXXXXXXXXXXXXXXXXXPEFLARVIKEKNNIKDNYKAFLNLLKTNEEDSPFLTLVSRLTLLVAMLDKDCDEIFNIISSVPWEVADIKVREVIKNFMISLMSSQPFYTNKVVERAVQKLCVVD-DVVIHHSNMDILQFIAANMPAHLKFVQQKLTQHFPHKTRSLAEHRAYISNILHFTEMVPSFFNEVIVTIVERLIKIDVDVGCSYLDQSDLLFSLGDEEDEECESAGKLSELLHDLALYAKKQS----SLSEGATSGWCRALLLAFDCHILRTHIPPNVPFLLFHFFNTHPPLRNVPLDYFWSVFTDVNQPAIIRQSAVMYLTSFTNRAVCVSKADYKRIVLVISSWCHGYIDRNDNIK---CSHTPFYAASQALFYLFSYRHKDIFSSTDWKGFLGQVDLHRIVFCKLNPLRHCNPHILRMFNKLTSMYEIVTCAAVIERNSRLLLPSSSHQH----QGSEDYPFKRSTLRTFSRLIEPYFRDMECSSEFQQYKVSEEDWDHALSESVPLSPAFLTMXXXXXXXXXXXXXXXXXXXXXXXXXXXXXXXXXXXXXXXXXXXXXXXXXXXXXXXXXXXXXXXXXXXXXXXXXXXXXXXXXXXXXXXXXXXXXXXXXXXXXXXXXXXXXXXXXXXXXXXXXXXXXXXXXXXXXXXXXXXXXXXXXXXXXXXXXXXXXXXXXXXXXXXXXXXXXXXXXXXXXXXXXXXXXXXXXXXXXXXXXXXXXXXXXXXXXXXXXXXXXXXXXXXXXXXXXXXXXXXXXXXXXXXXXXXXXXXXXXXXXXXXXXXXXXXXXXXXXXXXXXXXXXXXXXXXXXXXXXXXXXXXXXXXXXXXXXXXXXXXXXXXXXXXXXXXXXXXXXXXXXXXXXXXXXXXXXXXXXXXXXXXXXXXXXXXXXXXXXXXXXXXXXXXXXXXXXXXXXXXXXXXXXXXXXXXXXXXXXXXXXXXXXXXXXXXXXXXXXXXXXXXXXXXXXXXXXXXXXXXXXXXXXXXXXXXXXXXXXXXXXXXXXXXXXXXXXXXXXXXXXXXXXXXXXXXXXXXXXXXXXXXXXXXXXXXXXXXXXXXXXXXXXXXXXXXXXXXXXXXXXXXXXXXXXXXXXXXXXXXXXXXXXXXXXXXXXXXXXXXXXXXXXXXXXXXXXXX--PILLQAHERSLTKILYNKDGDLLFTASKHNLPNVWWSINGERLGTYNGHNGAIWDMAVTSDSMTLCTASADQSAILWDTETGKIMHQLTAKSPVRSCGFSLTNNILCVTTDKAMNQPCFIKFYDVRDGNQENSAPFREIEMTDSKVNRMIWGTVEDYIITGHESGELCQWDWKTGEKIKTVHEHENLIKDLQLSKDRTMLVTASKDTTSKLFDAKDFKQLKSFKTDRPVNSAAISPLKHHILLGGGQEAMEVTTSHTKSGKFEARFFHLIFEEEIGRVKGHFGPINTLAFHPSGKQYSSGAEDGYVRIHDFDQSYYDFEYDFXXXXXXXXXXXXXXXXXXXXXXXXXXXXXXXXXXXXXXXXXXXXXXXXXXXXXXXXXXXXXXXXXXXXXXXXXXXXXXXXXXXXXXXXXXXXXXXXXXXXXXXXXXXXXXXXXXXXXXXXXXXXXXXXXXXXXXXXXXXXXXXXXXXXXXXXXXXXXXXXXXXXXXXXXXXXXXXXXXXXXXXXXXXXXXXXXXXXXXXXXXXXXXXXXXXXXXXXXXXXXXXXXXXXXXXXXXXXXXXXXXXXXXXXXXXXXXXXXXXXXXXXXXXXXXXXXXXXXXXXXXXXXXXXXXXXXXXXXXXXXXXXXXXXXXXXXXXXXXXXXXXXXXXXXXXXXXXXXXXXXXXXXXXXXXXXXXXXXXXXXXXXXXXXXXXXXXXXXXXXXXXXXXXXXXXXXXXXXXXXXXXXXXXXXXXXXXXXXXXXXXXXXXXXXXXXXXXXXXXXXXXXXXXXXXXXXXXXXXXXXXXXXXXXXXXXXXXXXXXXXXXXXXXXXXXXXXXXXXXXXXXXXXXXXXXXXXXXXXXXXXXXXXXXXXXXXXXXXXXXXXXXXXXXXXXXXXXXXXXXXXXXXXXXXXXXXXXXXXXXXXXXXXXXXXXXXXXXXXXXXXXXXXXXXXXXXXXXXXXXXXXXXXXXXXXXXXXXXXXXXXXXXXXXXXXXXXXXXXXXXXXXXXXXXXXXXXXXXXXXXXXXXXXXXXXXXXXXXXMSGLWSDYQAEERSTERTTTRQHSKPSLTSMMNPTEENTKPIFQKETPIFREKSSFQKLVTANNVLVIGLLSNQIKRYHVGLPELDDVLTIQRPVGDKIHEMFLDPTGKHLLISMESGEMFYGFTGKDSVNVSKQIKCGVVDSVAWNTTGQNEIGTKEILLGNSVGSIFETKLNPSSD----KQAVAYSKIVCSLE--RPESVTGLVFFHEASKRTVVLVATPTQIYQYFGQLKPTEGTKFRSIFVDNY------PEIKSNIEATGLFHVSYSKYPQPAALVWMTGVGVQYYKISLSSRNDCDILKEPQLAQFS-----QYGGPVAIASTAFHLLLLYENGVEARSLINWKHVHYETLGSSDAPYNTIAIDLMNNKFYCFCKTGVLRFRISKEDRFAWRLYMEQRQFDQAELYAGGDPDKLSEITSEEADFYFEQGMFKEAAETYALSQRSFEEIALRFIATGDSEALIGFLDAKLESLRSGNSTQVCMLVVWLVEIFLASISQLEKHEEEDTLNSRRADLRNFLSREQVVRGVKKHQKMVQDMMSTYGNVRDLIFFAELMEDFETVICHHIHDQNYRAALNTLRKRRSKDLFYKYTPVLMQYIPRDTVDVLEQFGTGLEALKLLPSFIQCRG---TDQRNQALRYLQFVVFKTKCKDQAIHNFLLSLFVQHSDETLMDFLL-----KNDINIDTSYALRLCTEQGRWRACCYIYRRMGLFEEAVHLALKLDVKEAEQIAESAGGSEEVVKKLWLLIARHVVDTKEDIKHVMEFVNRQQVLKIEDILPFFKDFFYIDDFKEAICNSLELYNSDINRLSEDMRDATESAERIHNDIANLRRKTCMIESSKTCVLCDGSLLVRSFYVFPCTHMFHTKCLVREVIPHLSAHKAREVQRLENLMANLRD--EDRVRTDQYKSAKCQLDEIVASECILCGEIIIKMIDKPFLTEDEFERLKAEWLXXXXXXXXXXXXXXXXXXXXXXXXXXXXXXXXXXXXXXXXXXXXXXXXXXXXXXXXXXXXXXXXXXXXXXXXXXXXXXXXXXXXXXXXXXXXXXXXXXXXXXXXXXXXXXXXXXXXXXXXXXXXXXXXXXXXXXXXXXXXXXXXXXXXXXXXXXXXXXXXXXXXXXXXXXXXXXXXXXXXXXXXXXXXXXXXXXXXXXXXXXXXXXXXXXXXXXXXXXXXXXXXXXXXXXXXXXXXXXXXXXXXXXXXXXXXXXXXXXXXXXXXXXXXXXXXXXXXXXXXXXXXXXXXXXXXXXXXXXXXXXXXXXXXXXXXXXXXXXXXXXXXXXXXXXXXXXXXXXXXXXXXXXXXXXXXXXXXXXXXXXXXXXXXXXXXXXXXXXXXXXXXXXXXXXXXXXXXXXXXXXXXXXXXXXXXXXXXXXXXXXXXXXXXXXXXXXXXXXXXXXXXXXXXXXXXXXXXXXXXXXXXXXXXXXXXXXXXXXXXXXXXXXXXXXXXXXXXXXXXXXXXXXXXXXXXXXXXXXXXXXXMLSEVSEICSGVIGDVSQTNQITKLLDVLEGDLVVTAVVTALNQIFCKFLKEPWMIKPDTPTVLAEYHTWLRATYSECFTLLSATLTKEGSPIKGECFETMLRFLHAETVFGSLSGDRTAELVAAVLTKNGE---LLTKLTAEVSDLDWKYATLKAVARFSKQCQGTSMGLADVIHSLLTSIDVSECFTK------RKKPATPAEKTMFHIRKAFGATWLEFLKVPKSRSLYLTILTSLHESVIPKMQNPKLLCDFLVDSYNLGGTASLLALNSLFLLITDYNLDYPSFYPKLYRMCTPDLLHTPYLGRFLSMLDTFLKSPLLPGYMVAAFIKRLTRNSLTAPPHAIIQITRLTTNLLKLHPSTKRLVHRGPDHPAREDPWNPDDEDPATCGALDSSLWELELLKDHLCPEVGAAIGTLRKP--TDEILVEMGLHRTHTNMYKEYVKQWKKDPAAEFQEPASF--DLEVFSFXXXXXXXXXXXXXXXXXXXXXXXXXXXXXXXXXXXXXXXXXXXXXXXXXXXXXXXXXXXXXXXXXXXXXXXXXXXXXXXXXXXXXXXXXXXXXXXXXXXXXXXXXXXXXXXXXXXXXXXXXXXXXXXXXXXXXXXXXXXXXXXXXXXXXXXXXXXXXXXXXXXXXXXXXXXXXXXXXXXXXXXXXXXXXXXXXXXXXXXXXXXXXXXXXXXXXXXXXXXXXXXXXXXXXXXXXXXXXXXXXXXXXXXXXXXXXXXXXXXXXXXXXXXXXXXXXXXXXXXXXXXXXXXXXXXXXXXXXXXXXXXXXXXXXXXXXXXXXXXXXXXXXXXXXXXXXXXXXXXXXXXXXXXXXXXXXXXXXXXXXXXXXXXXXXXXXXXXXXXXXXXXXXXXXXXXXXXXXXXXXXXXXXXXXXXXXXXXXXXXXXXXXXXXXXXXXXXXXXXXXXXXXXXXXXXXXXXXXXXXXXXXXXXXXXXXXXXXXXXXXXXXXXXXXXXXXXXXXXXXXXXXKVLFIVALAVRLSALFIIRTSYVPDETWQCTEVAHRLVFGRGHLTWEWREGLRSYLHPLIFALPLWVLKVLSLDTPWLVVHVPRLLQCLLTFSGDVLLYRLMVKLYGHSQAHFATIAALSSWYLYYVTPRPLVNNLECLLVVSTLNLWPTRYSDM-VTFPSVILAAVSVAIRPTMVIFWGVLGLHYLYSAPEQRLPALAKAILVGLPTLALTLLLDYIFYGRLVVVFWNFLSFNMAG--SAVYGSHPWHWYITQGIPAITGTHAILVAVCFLARRDYQFLLVSMVSVAFFSCVAHKEFRFIQHLLPLVMIWAGLGLHWISSTLYLGIMFHCLANIIPAIYLGFLHQRGTISVVGDLAGGMQPGQSVHFLTPCHATPFHSHIHEDVKLRYLDCTPG-GLEVLHEEGQFYRDPVAWWEGDR---GRADWVVVFEEGMERLHGKLKKEGYSLVKRYFYAHLLDDKLSNHLLLFKRXXXXXXXXXXXXXXXXXXXXXXXXXXXXXXXXXXXXXXXXXXXXXXXXXXXXXXXXXXXXXXXXXXXXXXXXXXXXXXXXXXXXXXXXXXXXXXXXXXXXXXXXXXXXXXXXXXXXXXXXXXXXXXXXXXXXXXXXXXXXXXXXXXXXXXXXXXXXXXXXXXXXXXXXXXXXXXXXXXXXXXXXXXXXXXXXXXXXXXXXXXXXXXXXXXXXXXXXXXXXXXXXXXXXXXXXXXXXXXXXXXXXXXXXXXXXXXXXXXXXXXXXXXXXXXXXXXXXXXXXXXXXXXXXXXXXXXXXXXXXXXXXXXXXXXXXXXXXXXXXXXXXXXXXXXXXXXXXXXXXXXXXXXXXXXXXXXXXXXXXXXXXXXXXXXXXXXXXXXXXXXXXXXXXXXXXXXXXXXXXXXXXXXXXXXXXXXXXXXXXXXXXXXXXXXXXXXXXXXXXXXXXXXXXXXXXXXXXXXXXXXXXXXXXXXXXXXXXXXXXXXXXXXXXXXXXXXXXXXXXXXXXXXXXXXXXXXXXXXXXXXXXXXXXXXXXXXXXXXXXXXXXXXXXXXXXXXXXXXXXXXXXXXXXXXXXXXXXXXXXXXXXXXXXXXXXXXXXXXXXXXXXXXXXXXXXXXXXXXXXXXXXXXXXXXXXXXXXXXXXXXXXXXXXXXXXXXXXXXXXXXXXXXXXXXXXXXXXXXXXXXXXXXXXXXXXXXXXXXXXXXXXXXXXXXXXXXXXXXXXXXXXXXXXXXXXXXXXXXXXXXXXXXXXXXXXXXXXXXXXXXXXXXXXXXXXXXXXXXXXXXXXXXXXXXXXXXXXXXXXXXXXXXXXXXXXXXXXXXXXXXXXXXXXXXXXXXXXXXXXXXXXXXXXXXXXXXXXXXXXXXXXXXXXXXXXXXXXXXXXXXXXXXXXXXXXXXXXXXXXXXXXXXXXXXXXXXXXXXXXXXXXXXXXXXXXXXXXXXXXXXXXXXXXXXXXXXXXXXXXXXXXXXXXXXXXXXXXXXXXXXXXXXXXXXXXXXXXXXXXXXXXXXXXXXXXXXXXXXXXXXXXXXXXXXXXXXXXXXXXXXXXXXXXXXXXXXXXXXXXXXXXXXXXXXXXXXXXXXXXXXXXXXXXXXXXXXXXXXXXXXXXXXXXXXXXXXXXXXXXXXXXXXXXXXXXXXXXXXXXXXXXXXXXXXXXXXXXXXXXXXXXXXXXXXXXXXXXXXXXXXXXXXXXXXXXXXXXXXXXXXXXXXXXXXXXXXXXXXXXXXXXXXXXXXXXXXXXXXXXXXXXXXXXXXXXXXXXXXXXXXXXXXXXXXXXXXXXXXXXXXXXXXXXXXXXXXXXXXXXXXXXXXXXXXXXXXXXXXXXXXXXXXXXXXXXXXXXXXXXXXXXXXXXXXXXXXGNDIRDILNMNRPCASKKLEPTKRPTGMHREVFALLGSGNLDPPPLQKSH-DKGLRHMKQLFGNRKVRSWQWQPFKNSARGDNLSLYHWRRCDDTNTDYPFAKYSISSEILKYTDDQYNGVLQQPGWTRANTDHLIELANRFDLRFIIMHDRWDRQSHGTRSVEELKDRYYCIQYRLDKLKDSRPKRPLYDLDHEILRKEQLEKLYSRTKEEIEEEEFLVEELRKIEIRRKEREKKQQDLQRLIQAADHITSDMNKKKKISKKKEEEAKTWRLQDLSSGVSLRSAKTRQALQVGMKKSKLVEQILQQFGVGLPMPTENISTQFNELRNDILFLLELKIAQETLQFDMQSLKHRV--------XXXXXXXXXXXXXXXXXXXXXXXXXXXXXXXXXXXXXXXXXXXXXXXXXXXXXXXXXXXXXXXXXXXXXXXXXXXXXXXXXXXXXXXXXXXXXXXXXXXXXXXXXXXXXXXXXXXXXXXXXXXXXXXXXXXXXXXXXXXXXXXXXXXXXXXXXXXXXXXXXXXXXXXXXXXXXXXXXXXXXXXXXXXXXXXXXXXXXXXXXXXXXXXXXXXXXXXXXXXXXXXXXXXXXXXXXXXXXXXXXXXXXXXXXXXXXXXXXXXXXXXXXXXXXXXXXXXXXXXXXXXXXXXXXXXXXXXXXXXXXXXXXXXXXXXXXXXXXXXXXXXXXXXXXXXXXXXXXXXXXXXXXXXXXXXXXXXXXXXXXXXXXXXXXXXXXXXXXXXXXXXXXXXXXXXXXXXXXXXXXXXXXXXXXXXXXXXXXXXXXXXXXXXXXXXXXXXXXXXXXXXXXXXXXXXXXXXXXXXXXXXXXXXXXXXXXXXXXXXXXXXXXXXXXXXXXXXXXXXXXXXXXXXXXXXXXXXXXXXXXXXXXXXXXXXXXXXXXXXXXXXXXXXXXXXXXXXXXXXXXXXXXXXXXXXXXXXXXXXXXXXXXXXXXXXXXXXXXXXXXXXXXXXXXXXXXXXXXXXXXXXXXXXXXXXXXXXXXXXXXXXXXXXXXXXXXXXXXXXXXXXXXXXXXXXXXXXXXXXXXXXXXXXXXXXXXXXXXXXXXXXXXXXXXXXXXXXXXXXXXXXXXXXXXXXXXXXXXXXXXXXXXXXXXXXXXXXXXXXXXXXXXXXXXXXXXXXXXXXXXXXXXXXXXXXXXXXXXXXXXXXXXXXXXXXXXXXXXXXXXXXXXXXXXXXXXXXXXXXXXXXXXXXXXXXXXXXXXXXXXXXXXXXXXXXXXXXXXXXXXXXXXXXXXXXXXXXXXXXXXXXXXXXXXXXXXXXXXXXXXXXXXXXXXXXXXXXXXXXXXXXXXXXXXXXXXXXXXXXXXXXXXXXXXXXXXXXXXXXXXXXXXXXXXXXXXXXXXXXXXXXXXXXXXXXXXXXXXXXXXXXXXXXXXXXXXXXXXXXXXXXXXXXXXXXXXXXXXXXXXXXXXXXXXXXXXXXXXXXXXXXXXXXXXXXXXXXXXXXXXXXXXXXXXXXXXXXXXXXXXXXXXXXXXXXXXXXXXXXXXXXXXXXXXXXXXXXXXXXXXXXXXXXXXXXXXXXXXXXXXXXXXXXXXXXXXXXXXXXXXXXXXXXXXXXXXXXXXXXXXXXXXXXXXXXXXXXXXXXXXXXXXXXXXXXXXXXXXXXXXXXXXXXXXXXXXXXXXXXXXXXXXXXXXXXXXXXXXXXXXXXXXXXXXXXXXXXXXXXXXXXXXXXXXXXXXXXXXXXXXXXXXXXXXXXXXXXXXXXXXXXXXXXXXXXXXXXXXXXXXXXXXXXXXXXXXXXXXXXXXXXXXXXXXXXXXXXXXXXXXXXXXXXXXXXXXXXXXXXXXXXXXXXXXXXXXXXXXXXXXXXXXXXXXXXXXXXXXXXXXXXXXXXXXXXXXXXXXXXXXXXXXXXXXXXXXXXXXXXXXXXXXXXXXXXXXXXXXXXXXXXXXXXXXXXXXXXXXXXXXXXXXXXXXXXXXXXXXXXXXXXXXXXXXXXXXXXXXXXXXXXXXXXXXXXXXXXXXXXXXXXXXXXXXXXXXXXXXXXXXXXXXXXXXXXXXXXXXXXXXXXXXXXXXXXXXXXXXXXXXXXXXXXXXXXXXXXXXXXXXXXXXXXXXXXXXXXXXXXXXXXXXXXXXXXXXXXXXXXXXXXXXXXXXXXXXXXXXXXXXXXXXXXXXXXXXXXXXXXXXXXXXXXXXXXXXXXXXXXXXXXXXXXXXXXXXXXXXXXXXXXXXXXXXXXXXXXXXXXXXXXXXXXXXXXXXXXXXXXXXXXXXXXXXXXXXXXXXXXXXXXXXXXXXXXXXXXXXXXXXXXXXXXXXXXXXXXXXXXXXXXXXXXXXXXXXXXXXXXXXXXXXXXXXXXXXXXXXXXXXXXXXXXXXXXXXXXXXXXXXXXXXXXXXXXXXXXXXXXXXXXXXXXXXXXXXXXXXXXXXXXXXXXXXXXXXXXXXXXXXXXXXXXXXXXXXXXXXXXXXXXXXXXXXXXXXXXXXXXXXXXXXXXXXXXXXXXXXXXXXXXXXXXXXXXXXXXXXXXXXXXXXXXXXXXXXXXXXXXXXXXXXXXXXXXXXXXXXXXXXXXXXXXXXXXXXXXXXXXXXXXXXXXXXXXXXXXXXXXXXXXXXXXXXXXXXXXXXXXXXXXXXXXXXXXXXXXXXXXXXXXXXXXXXXXXXXXXXXXXXXXXXXXXXXXXXXXXXXXXXXXXXXXXXXXXXXXXXXXXXXXXXXXXXXXXXXXXXXXXXXXXXXXXXXXXXXXXXXXXXXXXXXXXXXXXXXXXXXXXXXXXXXXXXXXXXXXXXXXXXXXXXXXXXXXXXXXXXXXXXXXXXXXXXXXXXXXXXXXXXXXXXXXXXXXXXXXXXXXXXXXXXXXXXXXXXXXXXXXXXXXXXXXXXXXXXXXXXXXXXXXXXXXXXXXXXXXXXXXXXXXXXXXXXXXXXXXXXXXXXXXXXXXXXXXXXXXXXXXXXXXXXXXXXXXXXXXXXXXXXXXXXXXXXXXXXXXXXXXXXXXXXXXXXXXXXXXXXXXXXXXXXXXXXXXXXXXXXXXXXXXXXXXXXXXXXXXXXXXXXXXXXXXXXXXXXXXXXXXXXXXXXXXXXXXXXXXXXXXXXXXXXXXXXXXXXXXXXXXXXXXXXXXXXXXXXXXXXXXXXXXXXXXXXXXXXXXXXXXXXXXXXXXXXXXXXXXXXXXXXXXXXXXXXXXXXXXXXXXXXXXXXXXXXXXXXXXXXXXXXXXXXXXXXXXXXXXXXXXXXXXXXXXXXXXXXXXXXXXXXNGGENVLLEVNQVKLKKDDGTLYVTAHRIAWSDINSSTPSIYYDYAQVKAQRISPDSAPKVRLQLVLYDDTTVTFHFNNKAERERVKELLVQLLQKHKKQISKELEIKQKILQSSEEMFIMYKTLVSGGIISAEDFWTIPLAEEQNSQQSAGVTSAFMSEARPEVDGCNSVQYNLTTEIIQSIFHTYPMIKLKHTELVPEKMTEKEFWTKFFQSHYFHKDKNSSVKTDIFSSLAQVDEETSLQKLLMVEGNPLLDVAAIDTLSDDGFGMIRGNKNAGAKPLARKYNHHSFMICQNFKDNNKLTTQEDLLNPVTPKHAPLSLAKTQSSSSSSLEKMERTKEDVKQLTLHRCISSEVAHSTMLALSNSGP-----KLKPGSNVHELVRITYLNASQILRHFWQCFPVTTSAQEEKMARFADSIGKFKATTLQETLNKLPPKEIRLLKHTIEQLDLALNKYEQVKQAKNGXXXXXXXXXXXXXXXXXXXXXXXXXXXXXXXXXXXXXXXXXXXXXXXXXXXXXXXXXXXXXXXXXXXXXXXXXXXXXXXXXXXXXXXXXXXXXXXXXXXXXXXXXXXXXXXXXXXXXXXXXXXXXXXXXXXXXXXXXXXXXXXXXXXXXXXXXXXXXXXXXXXXXXXXXXXXXXXXXXXXXXXXXXXXXXXXXXXXXXXXXXXXXXXXXXXXXXXXXXXXXXXXXXXXXXXXXXXXXXXXXXXXXXXXXXXXXXXXXXXXXXXXXXXXXXXXXXXXXXXXXXXXXXXXXXXXXXXXXXXXXXXXXXXXXXXXXXXXXXXXXXXXXXXXXXXXXXXXXXXXXXXXXXXXXXXXXXXXXXXXXXXXXXXXXXXXXXXXXXXXXXXXXXXXXXXXXXXXXXXXXXXXXXXXXXXXXXXXXXXXXXXXXXXXXXXXXXXXXXXXXXXXXXXXXXXXXXXXXXXXXXXXXXXXXXXXXXXXXXXXXXXXXXXXXXXXXXXXXXXXXXXXXXXXXXXXXXXXXXXXXXXXXXXXXXXXXXXXXXXXXXXXXXXXXXXXXXXXXXXXXXXXXXXXXXXXXXXXXXXXXXXXXXXXXXXXXXXXXXXXXXXXXXXXXXXXXXXXXXXXXXXXXXXXXXXXXXXXXXXXXXXXXXXXXXXXXXXXXXXXXXXXXXXXXXXXXXXXXXXXXXXXXXXXXXXXXXXXXXXXXXXXXXXXXXXXXXXXXXXXXXXXXXXXXXXXXXXXXXXXXXXXXXXXXXXXXXXXXXXXXXXXXXXXXXXXXXXXXXXXXXXXXXXXXXXXXXXXXXXXXXXXXXXXXXXXXXXXXXXXXXXXXXXXXXXXXXXXXXXXXXXXXXXXXXXXXXXXXXXXXXXXXXXXXXXXXXXXXXXXXXXXXXXXXXXXXXXXXXXXXXXXXXXXXXXXXXXXXXXXXXXXXXXXXXXXXXXXXXXXXXXXXXXXXXXXXXXXXXXXXXXXXXXXXXXXXXXXXXXXXXXXXXXXXXXXXXXXXXXXXXXXXXXXXXXXXXXXXXXXXXXXXXXXXXXXXXXXXXXXXXXXXXXXXXXXXXXXXXXXXXXXXXXXXXXXXXXXXXXXXXXXXXXXXXXXXXXXXXXXXXXXXXXXXXXXXXXXXXXXXXXXXXXXXXXXXXXXXXXXXXXXXXXXXXXXXXXXXXXXXXXXXXXXXXXXXXXXXXXXXXXXXXXXXXXXXXXXXXXXXXXXXXXXXXXXXXXXXXXXXXXXXXXXXXXXXXXXXXXXXXXXXXXXXXXXXXXXXXXXXXXXXXXXXXXXXXXXXXXXXXXXXXXXXXXXXXXXXXXXXXXXXXXXXXXXXXXXXXXXXXXXXXXXXXXXXXXXXXXXXXXXXXXXXXXXXXXXXXXXXXXXXXXXXXXXXXXXXXXXXXXXXXXXXXXXXXXXXXXXXXXXXXXXXXXXXXXXXXXXXXXXXXXXXXXXXXXXXXXXXXXXXXXXXXXXXXXXXXXXXXXXXXXXXXXXXXXXXXXXXXXXXXXXXXXXXXXXXXXXXXXXXXXXXXXXXXXXXXXXXXXXXXXXXXXXXXXXXXXXXXXXXXXXXXXXXXXXXXXXXXXXXXXXXXXXXXXXXXXXXXXXXXXXXXXXXXXXXXXXXXXXXXXXXXXXXXXXXXXXXXXXXXXXXXXXXXXXXXXXXXXXXXXXXXXXXXXXXXXXXXXXXXXXXXXXXXXXXXXXXXXXXXXXXXXXXXXXXXXXXXXXXXXXXXXXXXXXXXXXXXXXXXXXXXXXXXXXXXXXXXXXXXXXXVNPAKTRKGKKILLAKEPQIIENDKQTMILKGAKTSGMVNDVLADMYKIRRQNTVMMAKSNPFLPFEDTQPLLDLLAKKDTSMFLFGSHNKKRPHNLVFGRTYDGQMLDMLEFGVTGFKKLCQFKQPKIPLGAKPCLIFNGDMFERYPEWGVVQNYLCDFFNTTKTSSINLQGLEYVLSFTACPNILMMRSYEVNMKQSGTSTPYVELEEIGISLDLILRRTQIAAPEIKKLSLKQPKAAKIGKTKNITHDLAGSKLATVHMTKQNLQEMPQSRMKGSRKPEDGEKKKKKKKVKESXXXXXXXXXXXXXXXXXXXXXXXXXXXXXXXXXXXXXXXXXXXXXXXXXXXXXXXXXXXXXXXXXXXXXXXXXXXXXXXXXXXXXXXXXXXXXXXXXXXXXXXXXXXXXXXXXXXXXXXXXXXXXXXXXXXXXXXXXXXXXXXXXXXXXXXXXXXXXXXXXXXXXXXXXXXXXXXXXXXXXXXXXXXXXXXXXXXXXXXXXXXXXXXXXXXXXXXXXXXXXXXXXXXXXXXXXXXXXXXXXXXXXXXXXXXXXXXXXXXXXXXXXXXXXXXXXXXXXXXXXXXXXXXXXXXXXXXXXXXXXXXXXXXXXXXXXXXXXXXXXXXXXXXXXXXXXXXXXXXXXXXXXXXXXXXXXXXXXXXXXXXXXXXXXXXXXXXXXXXXXXXXXXXXXXXXXXXXXXXXXXXXXXXXXXXXXXXXXXXXXXXXXXMPRVNIKGGIWKNTEDEILKAAVMKYGKNQWSRIASLLHRKSAKQCKARWYEWLDPSIKKTEWSREEEEKLLHLAKLMPTQWRTIAPLVGRTAAQCLEHYQLLLDQAQKKDGEVDDARRLRPGEIDPIPETRPARPDPIDMDEDEKEMLAEARARLANTQGKKAKRKAREKQLEEARRLATLQKRRELQAAGIEVRKKRLKKGHIDYNAEIPFEKKPALGFHDTTTEQIDISHPDYKRLRLHDMDDKRRDEEEDRNRRKDKQKLEGRQNADAPGAVRQLNNPTRKRSKLVLPAPQVSEGELEEVVKMGRTSEAIAADATADGASNMLLSNYTFTPQIAPSRTPRTPATRTSIMTEAANMLALTNTETPLKGGANTPLVDVDFGGATPATKVAATPNTVLGTPALAVPATPGAPETPSSVRDKLSINAPGGVAGSANLKASLRESLASLPKPVNDFEIVLPENEREEESVKIASRIQDQEILDEMTDDEKRMLAAEQWKRENQVIQRSLPRPSGVNTSILRAHDVQLSALQTGEEKIKEEMILLLKHDMKKHPVGSNVPDLPIYTDSDLERARGLLKTEMDTVKKGMNHGDLTLDAYTQVWEECYREVMFNVSQCRYTRATMSSKKDKIEFLEKTLDVNRQLMTKEAKQAAKVEKKLKVTLGGYQAKSLALTKQVDEINEQLDQVEIENYTYSRLRKTEQDIIPYRVSRLQDHVQRQAEREKVLQDRFKSLLHLMATTKNMDSIQCVEVTSQVIMKITRNCQDELDPHVSGVLLGLINERVLEVTHCFPLMNSTDESMENREHMLEMERSLRSVNIDYQQVGFYQSTYLNTHCDRNFLDSVFDYLEEMNEAIAIIYDPLKTKLGHLSLRAFKLSGAAFNLYKSEKFTAEMLRDKLVTYENLFQEIPVAVKNSSLTNVLLCELGHV--QDTTSYFTLPTSSYLEKSMQLLLGGLDEINQDLLKINKFQKTVYKKQTDMMKYIQDRKEENDRMIREGLKPLPEEDVNELFKDPAPVGRLESLLSANRITSHCDMIEEHVKSGIGKLYLADSFMS-XXXXXXXXXXXXXXXXXXXXXXXXXXXXXXXXXXXXXXXXXXXXXXXXXXXXXXXXXXXXXXXXXXXXXXXXXXXXXXXXXXXXXXXXXXXXXXXXXXXXXXXXXXXXXXXXXXXXXXXXXXXXXXXXXXXXXXXXXXXXXXXXXXXXXXXXXXXXXXXXXXXXXXXXXXXXXXXXXXXXXXXXXXXXXXXXXXXXXXXXXXXXXXXXXXXXXXXXXXXXXXXXXXXXXXXXXXXXXXXXXXXXXXXXXXXXXXXXXXXXXXXXXXXXXXXXXXXXXXXXXXXXXXXXXXXXXXXXXXXXXXXXXXXXXXXXXXXXXXXXXXXXXXXXXXXXXXXXXXXXXXXXXXXXXXXXXXXXXXXXXXXXXXXXXXXXXXXXXXXXXXXXXXXXXXXXXXXXXXXXXXXXXXXXXXXXXXXXXXXXXXXXXXXXXXXXXXXXXXXXXXXXXXXXXXXXXXXXXXXXXXXXXXXXXXXXXXXXXXXXXXXXXXXXXXXXXXXXXXXXXXXXXXXXXXXXXXXXXXXXXXXXXXXXXXXXXXXXXXXXXXXXXXXXXXXXXXXXXXXXXXXXXXXXXXXXXXXXXXXXXXXXXXXXXXXXXXXXXXXXXXXXXXXXXXXXXXXXXXXXXXXXXXXXXXXXXXXXXXXXXXXXXXXXXXXXXXXXXXXXXXXXXXXXXXXXXXXXXXXXXXXXXXXXXXXXXXXXXXXXXXXXXXXXXXXXXXXXXXXXXXXXXXXXXXXXXXXXXXXXXXXXXXXX
>Ctenophora_Pukia_falcata.BUSCO_singles_oneline
XXXXXXXXXXXXXXXXXXXXXXXXXXXXXXXXXXXXXXXXXXXXXXXXXXXXXXXXXXXXXXXXXXXXXXXXXXXXXXXXXXXXXXXXXXXXXXXXXXXXXXXXXXXXXXXXXXXXXXXXXXXXXXXXXXXXXXXXXXXXXXXXXXXXXXXXXXXXXXXXXXXXXXXXXXXXXXXXXXXXXXXXXXXXXXXXXXXXXXXXXXXXXXXXXXXXXXXXXXXXXXXXXXXXXXXXXXXXXXXXXXXXXXXXXXXXXXXXXXXXXXXXXXXXXXXXXXXXXXXXXXXXXXXXXXXXXXXXXXXXXXXXXXXXXXXXXXXXXXXXXXXXXXXXXXXXXXXXXXXXXXXXXXXXXXXXXXXXXXXXXXXXXXXXXXXXXXXXXXXXXXXXXXXXXXXXXXXXXXXXXXXXXXXXXXXXXXXXXXXXXXXXXXXXXXXXXXXXXXXXXXXXXXXXMANIQLHLITGFIIRLILIVYGEHHDNNNVMKYTDVDYHVITDGAREVSLGKSPFNRHTYRYTPFLAWLMLVNVNGHFLMGKLLFSIFDCLAAKLIYKILKIEGYSNVLSMKCSLLWLYNPLSISISSRGSAESVIALLVLVTIYFLKMRLPLLTGVFLGLSVHFKLYPIIYSLPIYLAYSFDGEFKP--FWKRFLNKSKIKLIFGAAFGFCIPTALAYYLYRMDYVEESFLYHFVRKDTRHNFSVYFYLLYLAADYEIPGLF-LITVAQQIVLVILIGIKFGQDVSMALFSQTVVFVTFNKVVTSQYFIWYLLLLPLIVPRLNMSIKKGVFLFVLWLAAQGSWLLPAYLLEFNAMNAFVPLWLESIAFFCCNCGVLISLISNYNGVMVSHFAKQSCTQETPKDEYGAFDYRRVKMKPDHTTRPLFLTSDGHIFLESFSPLYRRAHDFPIAIAEPIRRPVNIHEYRLTAYSLYAAVSVGLQTNDIIKYLTQLSKTEVSPGVVEFIKMCTSSYGKVKLVLKHNKYYLETAHAEVLQCLLKDPVISKARDSDSNE--EKVSTKAHVF--------DSLKEFLDKDEEEDVSESKVMAFQIRQKEIENVQRRCIEIDYPLLAEYDFKNDTVNPNVEMALKPTTVLRPYQEKSLRKMFGNGRARSGIIVLPCGAGKTLVGVTTACTVRKKCLVLCTSAVAVEQWRSQFLLWANIDSKLIVRFTSSTKDKPSNTAIAISTYSMVSFTSKRSYEAEKVMEFINGTEWGLLLLDEVHTIPAKQFRRVLTEVRAHCKLGLTATLVREDDKIADLNFLIGPKLYEANWRELQDNGFIARVHCSEVWCPMTPEFYREYLSIRSRKRKLLFAMNPNKFRACEFLIRYHEQRADKIIVFSDNVFALRHYAVKMNCPFIDGPTHQAERMQILQNFKFNPVCSTIFISKVGDNSFDLPEANVLIQISSHGGSRRQEAQRLGRILRAKKNMMSEEYNAFFYTLVSQDTQEMFYSNKRQRFLVNQGYAFKVINRLEGMEDADLQYSTKAEQADLLQKVLAATDADAETEDVPPDGIARGRYVRKHGETSSLSGGSGLSYMEYSREKRKHPLFKKFRXXXXXXXXXXXXXXXXXXXXXXXXXXXXXXXXXXXXXXXXXXXXXXXXXXXXXXXXXXXXXXXXXXXXXXXXXXXXXXXXXXXXXXXXXXXXXXXXXXXXXXXXXXXXXXXXXXXXXXXXXXXXXXXXXXXXXXXXXXXXXXXXXXXXXXXXXXXXXXXXXXXXXXXXXXXXXXXXXXXXXXXXXXXXXXXXXXXXXXXXXXXXXXXXXXXXXXXXXXXXXXXXXXXXXXXXXXXXXXXXXXXXXXXXXXXXXXXXXXXXXXXXXXXXXXXXXXXXXXXXXXXXXXXXXXXXXXXXXXXXXXXXXXXXXXMGCYADDMRAYFASHNKQKEYVGHSSKVHTIDWNADGRRLASGSYDKCVTIFLFDGHRLRKDYTYKGHGDSVDQLCWHPTHSEQLSSASGDKTVRIWDTRTHKCSATINTKGENINITWSPDGQTIAVGNKEDLVSFIDIRSQRIRHEHQFQVEVNELSWNNSNNLFYLTNGQGYIQVYNYPEMELAQNIRAHPGNCICIKFEPKGRYFAVGSVDALVSIWDPEELYCIRTLQRLEWPVSTLSFSHDGNLLATGSEDQVIDIANVQTGEKVAHISVAYPTFTLAWHPRHFLLAYACDDKDDRDRDAGTVKLWGLAGLYLVGLGLGDVTDITVKGLEVVRSCDKVFLEAYTSLLISAEAQLEEYYGKTIHLADREVVESGCECILGPARDEDVAFLVVGDPLGATTHTDLILRAMERDIPYKVIHNASIMNAIASTGLQLYNFGETVSICFWKETWRPTSFVDKIIANLRRGLHVLCLLDIRVKEIDWSKMVRGQKVYEPPQYMTVNTAISQILENVKERGEEEVLCEDTLAVGVARLGSEHQRIVSGTLRQLVDQDFGEPLHSLCIVGKLHALEADMLRHFAVEPSXXXXXXXXXXXXXXXXXXXXXXXXXXXXXXXXXXXXXXXXXXXXXXXXXXXXXXXXXXXXXXXXXXXXXXXXXXXXXXXXXXXXXXXXXXXXXXXXXXXXXXXXXXXXXXXXXXXXXXXXXXXXXXXXXXXXXXXXXXXXXXXXXXXXXXXXXXXXXXXXXXXXXXXXXXXXXXXXXXXXXXXXXXXXXXXXXXXXXXXXXXXXXXXXXXXXXXXXXXXXXXXXXXXXXXXXXXXXXXXXXXXXXXXXXXXXXXXXXXXXXXXXXXXXXXXXXXXXXXXXXXXXXXXXXXXXXXXXXXXXXXXXXXXXXXXXXXXXXXXXXXXXXXXXXXXXXXXXXXXXXXXXXXXXXXXXXXXXXXXXXXXXXXXXXXXXXXXXXXXXXXXXXXXXXXXXXXXXXXXXXXXXXXXXXXXXXXXXXXXXXXXXXXXXXXXXXXXXXXXXXXXXXXXXXXXXXXXXXXXXXXXXXXXXXXXXXXXXXXXXXXXXXXXXXXXXXXXXXXXXXXXXXXXXXXXXXXXXXXXXXXXXXXXXXXXXXXXXXXXXXXXXXXXXXXXXXXXXXXXXXXXXXXXXXXXXXXXXXXXXXXXXXXXM----ENTSSSKPSSHTKPTYVL----------------------------KYTLSGHSKALSSVKFSPTGEWLASASADKLIKIWGAYDGKFEKTLSGHGISDVAWSHDGRLLVSASDDKTLKIWELSSGKVKTLKGHSNYVFCCNFNPQSNLIVSGSFDESVRIWDVKTGKCLKTLPAHSDPVSAVHFNRDGTLIVSSSYDGLCRIWDTTSGQCLKTLIDDNPPVSFVKFSPNGKYILAATLDNTLKLWDYSKGKCLKTYTHKFSVTGGKW-----IVSGSEDNYIYIWNLQTKEIVQKLEGHTDVVLCTACHPTIIASGENDKTIKIFTRERILEKLEGNVRAGNYYDAFQMYKSVYNRKIGEGNTTEALRLLISGCKLFLAHEQMDSGTELALMLGDHLTTHDTRPSDAITKHLVEIMSALWTSESGKQRFLPKIFKWSKLHTHGDPALHMACAQRSLQESDYISCSIHYLDLDGVDFYCHTLLDVARTRVYKSEADLVITSAVLQFLALHRTEHARRIFKQFISQHLPSSPSFPYPTPLLNFTELLLQAIDRKSSALVKILRDHYKPTLERDPTLTESIDKVLRVYFNECKQQSPLGGLGGLVQSLFGPPADNGADADLDXXXXXXXXXXXXXXXXXXXXXXXXXXXXXXXXXXXXXXXXXXXXXXXXXXXXXXXXXXXXXXXXXXXXXXXXXXXXXXXXXXXXXXXXXXXXXXXXXXXXXXXXXXXXXXXXXXXXXXXXXXXXXXXXXXXXXXXXXXXXXXXXXXXXXXXXXXXXXXXXXXXXXXXXXXXXXXXXXXXXXXXXXXXXXXXXXXXXXXXXXXXXXXXXXXXXXXXXXXXXXXXXXXXXXXXXXXXXXXXXXXXXXXXXXXXXXXXXXXXXXXXXXXXXXXXXXXXXXXXXALNITAKVHPVVFFTIVDSFERRNLDAHRVIGTLLGTLDKGAVEITNCFCVPHNESKEEVAVELDFAKDMYELHRKVNPAEVIVGWWATGYEITDHSLLIHDYYSKFTTSPVHLTVDTTLHGGQMGIKGYVSVALGVPNRTPGTMFAPIPVEVASYLPEIVGANVTQKSKFNRQRLVEPASDLHQISDASNTIESTLEILCNYVDDVLAGKIPGDNYIGRELTKMVKQVPKMSSAEFEEMLNSNMKDLLMVIYLSTLTKVNVSLNEKLTLLYTQSRQYSAPPGFLSKIIDNIRDEMSRSQKMKESLKEFRKDMEELEKSEALQKAREKYRSVEEETAEGSKKAKQQLDSLKKKVSETMDEAQRTEILQKASKLTEEASKHAQKVGQSISEKSEQISKTQTFQTISKTARAVKEEIDQSTFAGSRVYKAPQVLRRRIERDPDAEERIIQANTKTTGMVIHEDSRFSQSWQNFKDNNPYINKALEFKTKLDESDNPVIRASLLLKDKAQELFGGVFQRTELSEALTEICKMDPKFDKELFLLQCEYDMIPNVLEAIIRPDLEVLKDWCYERAFSVLAEPVKQAKQLGFNFDSKILDVDNVDLVMGKVMEEGPVLAISFQSQQIMCLRNSKGEIIEGDPEKVLRVQYVWVLCRNMSELDPRAAWRILDLSAQSTQQFVXXXXXXXXXXXXXXXXXXXXXXXXXXXXXXXXXXXXXXXXXXXXXXXXXXXXXXXXXXXXXXXXXXXXXXXXXXXXXXXXXXXXXXXXXXXXXXXXXXXXXXXXXXXXXXXXXXXXXXXXXXXXXXXXXXXXXXXXXXXXXXXXXXXXXXXXXXXXXXXXXXXXXXXXXXXXXXXXXXXXXXXXXXXXXXXXXXXXXXXXXXXXXXXXXXXXXXXXXXXXXXXXXXXXXXXXXXXXXXXXXXXXXXXXXXXXXXXXXXXXXXXXXXXXXXXXXXXXXXXXXXXXXXXXXXXXXXXXXXXXXXXXXXXXXXXXXXXXXXXXXXXXXXXXXXXXXXXXXXXXXXXXXXXXXXXXXXXXXXXXXXXXXXXXXXXXXXXXXXXXXXXXXXXXXXXXXXXXXXXXXXXXXXXXXXXXXXXXXXXXXXXXXXXXXXXXXXXXXXXXXXXXXXXXXXXXXXXXXXXXXXXXXXXXXXXXXXXXXXXXXXXXXXXX-----------------------------------------------------------AEY------------------------------------------GLAEARCYPVFTLIGQSLGSMVMGFEALWRFQPAYFVDTMGYAFTYLLAEWVGCDVISYVHYPTISTDMLSRVASREATYNNRGIVARNPLLSQCKLLYYKLFAAFYSWMGRRTKLAFVNSSWTMGHIRALWGIPDRTVLLYPPCNTTTLLQIDNPRRSNRIVSVSQFRPEKNQALQLEAFKLFVDQSGREDVRLTLVGGVRNDADRARVDDLRRQADHLGISHLVEFKLGVPFTELRKILEDSLVGLHTMWNEHFGIGVVEFMAAGLITLAHNSGGPKMDIVVEDAGYLAASAEEYCAQLVRIFGMTEGELGDMRRRAREHVREFSDEAFRDTFIAGCKEHLDMKFKAKLFDCHSVTRLHITVAAVAKYCKSCALKLTEDKMEFILNDRVVSSGISLWCEITQSSFFDEYRIEGKDDTGMIVMNLCPDNLAKALANATNATSVKIKLARKQAACLSVEIAVPTTGGAQRMVTHDVPVSLVPLAHWGEFGDPSMPDINMSIYLPPLRRLKGVLERMRNLSNHVTIKATWSGELSVSVRSDLVTTKTYFTDLETPETDEM------DTTRPGADVTVDIRKLLVFVQAQGMTASRSICNIVHGRSLQLFLIQDDVKLQYYLPAIDXXXXXXXXXXXXXXXXXXXXXXXXXXXXXXXXXXXXXXXXXXXXXXXXXXXXXXXXXXXXXXXXXXXXXXXXXXXXXXXXXXXXXXXXXXXXXXXXXXXXXXXXXXXXXXXXXXXXXXXXXXXXXXXXXXXXXXXXXXXXXXXXXXXXXXXXXXXXXXXXXXXXXXXXXXXXXXXXXXXXXXXXXXXXXXXXXXXXXXXXXXXXXXXXXXXXXXXXXXXXXXXXXXXXXXXXXXXXXXXXXXXXXXXXXXXXXXXXXXXXXXXXXXXXXXXXXXXXXXXXXXXXXXXXXXXXXXXXXXXXXXXXXXXXXXXXXXXXXXXXXXXXXXXXXXXXXXXXXXXXXXXXXXXXXXXXXXXXXXXXXXXXXXXXXXXXXXXXXXXXXXXXXXXXXXXXXXXXXXXXXXXXXXXXXXXXXXXXXXXXXXXXXXXXXXXXXXXXXXXXXXXXXXXXXXXXXXXXXXXXXXXXXXXXXXXXXXXXXXXXXXXXXXXXXXXXXXXXXXXXXXXXXXXXXXXXXXXXXXXXXXXXXXXXXXXXXXXXXXXXXXXXXXXXXXXXXXXXXXXXXXXXXXXXXXXXXXXXXXXXXXXXXXXXXXXXXXXXXXXXXXXXXXXXXXXXXXXXXXXXXXXXXXXXXXXXXXXXXXXXXXXXXXXXXXXXXXXXXXXXXXXXXXXXXXXXXXXXXXXXXXXXXXXXXXXXXXXXXXXXXXXXXXXXXXXXXXXXXXXXXXXXXXXXXXXXXXXXXXXXXXXXXXXXXXXXXXXXXXXXXXXXXXXXXXXXXXXXXXXXXXXXXXXXXXXXXXXXXXXXXXXXXXXXXXXXXXXXXXXXXXXXXXXXXXXXXXXXXXXXXXXXXXXXXXXXXXXXXXXXXXXXXXXXXXXXXXXXXXXXXXXXXXXXXXXXXXXXXXXXXXXXXXXXXXXXXXXXXXXXXXXXXXXXXXXXXXXXXXXXXXXXXXXXXXXXXXXXXXXXXXXXXXXXXXXXXXXXXXXXXXXXXXXXXXXXXXXXXXXXXXXXXXXXXXXXXXXXXXXXXXXXXXXXXXXXXXXXXXXXXXXXXXXXXXXXXXXXXXXXXXXXXXXXXXXXXXXXXXXXXXXXXXXXXXXXXXXXXXXXXXXXXXXXXXXXXXXXXXXXXXXXXXXXXXXXXXXXXXXXXXXXXXXXXXXXXXXXXXXXXXXXXXXXXXXXXXXXXXXXXXXXXXXXXXXXXXXXXXXXXXXXXXXXXXXXXXXXXXXXXXXXXXXXXXXXXXXXXXXXXXXXXXXXXXXXXXXXXXXXXXXXXXXXXXXXXXXXXXXXXXXXXXXXXXXXXXXXXXXXXXXXXXXXXXXXXXXXXXXXXXXXXXXXXXXXXXXXXXXXXXXXXXXXXXXXXXXXXXXXXXXXXXXXXXXXXXXXXXXXXXXXXXXXXXXXXXXXXXXXXXXXXXXXXXXXXXXXXXXXXXXXXXXXXXXXXXXXXXXXXXXXXXXXXXXXXXXXXXXXXXXXXXXXXXXXXXXXXXXXXXXXXXXXXXXXXXXXXXXXXXXXXXXXXXXXXXXXXXXXXXXXXXXXXXXXXXXXXXXXXXXXXXXXXXXXXXXXXXXXXXXXXXXXXXXXXXXXXXXXXXXXXXXXXXXXXXXXXXXXXXXXXXXXXXXXXXXXXXXXXXXXXXXXXXXXXXXXXXXXXXXXXXXXXXXXXXXXXXXXXXXXXXXXXXXXXXXXXXXXXXXXXXXXXXXXXXXXXXXXXXXXXXXXXXXXXXXXXXXXXXXXXXXXXXXXXXXXXXXXXXXXXXXXXXXXXXXXXXXXXXXXXXXXXXXXXXXXXXXXXXXXXXXXXXXXXXXXXXXXXXXXXXXXXXXXXXXXXXXXXXXXXXXXXXXXXXXXXXXXXXXXXXXXXXXXXXXXXXXXXXXXXXXXXXXXXXXXXXXXXXXXXXXXXXXXXXXXXXXXXXXXXXXXXXXXXXXXXXXXXXXXXXXXXXXXXXXXXXXXXXXXXXXXXXXXXXXXXXXXXXXXXXXXXXXXXXXXXXXXXXXXXXXXXXXXXXXXXXXXXXXXXXXXXXXXXXXXXXXXXXXXXXXXXXXXXXXXXXXXXXXXXXXXXXXXXXXXXXXXXXXXXXXXXXXXXXXXXXXXXXXXXXXXXXXXXXXXXXXXXXXXXXXXXXXXXXXXXXXXXXXXXXXXXXXXXXXXXXXXXXXXXXXXXXXXXXXXXXXXXXXXXXXXXXXXXXXXXXXXXXXXXXXXXXXXXXXXXXXXXXXXXXXXXXXXXXXXXXXXXXXXXXXXXXXXXXXXXXXXXXXXXXXXXXXXXXXXXXXXXXXXXXXXXXXXXXXXXXXXXXXXXXXXXXXXXXXXXXXXXXXXXXKVVFISQSSDVFSNLALEDWMYAKKSFASTQALLLWANTPCVVIGRHQNPYVECNLSYLESLKFPIARRNSGGGTVYHDLGNLNCTFFTSRDRYNRRANLQILSNALQNDFNVSSEIDCKDNILIENYKVSGTAAKLGRLTAYHHCTLLIDCNKQHLRTSLQGDKSISSNATASIPSPVKNLINNSVNVEGLLESVARHYLATSKDLEATLVNPWFSLDEIKDKLMSWTWKYGMTPKFTITRSVIIDVSIESYHGIINDVKMTDFQWPWQYNFPPFFTLQLNADVRKTQLDSWSNLVVSWGKHNNITVIDITESTSMEVFKNSSINRSLPIDGIRVVLDELAKRGNLEWTDKTKRRGYLYWRSPAEWGKHIYSWAEASSRISNVCTLYEITQGEDTTDQEFYGLDNDILIKALQHLQGLGKAEIMDCGDGQGVKFL---------GTEESPKEPNDAGKPKPVVILTLGMAGSGKTCFMQRINAYLHAKEKNPYVINLDPAVFEVPYPANIDIRDSVKYKEVMKQYQLGPNGGIITALNLFATRFDQVLSILEEKD-DLDFVLVDTPGQIEVFTWSASGTIISEAIARSYPTVIAYIVDTVRCTNPHTFMSNMLYACSIMYKTRLPLIVVMNKTDVVDNKFVVDWMEDFETFQEALDANPSYSSNLSRSMSLVLDEFYKNLRTVGISAVTGSGCTSFFSAVEEAVKEYYEDYVPYLEELRAAIKERREGEMEQQMSKLKVDRGE--EVQLEGEPDD------RSSLPPSFSNYEEGD-EEEDEEE--EVQYEDSAMAEASFERFRNT-----------XXXXXXXXXXXXXXXXXXXXXXXXXXXXXXXXXXXXXXXXXXXXXXXXXXXXXXXXXXXXXXXXXXXXXXXXXXXXXXXXXXXXXXXXXXXXXXXXXXXXXXXXXXXXXXXXXXXXXXXXXXXXXXXXXXXXXXXXXXXXXXXXXXXXXXXXXXXXXXXXXXXXXXXXXXXXXXXXXXXXXXXXXXXXXXXXXXXXXXXXXXXXXXXXXXXXXXXXXXXXXXXXXXXXXXXXXXXXXXXXXXXXXXXXXXXXXXXXXXXXXXXXXXXXXXXXXXXXXXXXXXXXXXXXXXXXXXXXXXXXXXXXXXXXXXXXXXXXXXXXXXXXXXXXXXXXXXXXXXXXXXXXXXXXXXXXXXXXXXXXXXXXXXXXXXXXXXXXXXXXXXXXXXXXXXXXXXXXXXXXXXXXXXXXXXXXXXXXXXXXXXXXXXXXXXXXXXXXXXXXXXXXXXXXXXXXXXXXXXXXXXXXXXXXXXXXXXXXXXXXXXXXXXXXXXXXXXXXXXXXXXXXXXXXXXXXXXXXXXXXXXXXXXXXXXXXXXXXXXXXXXXXXXXXXXXXXXXXXXXXXXXXXXXXXXXXXXXXXXXXXXXXXXXXXXXXXXXXXXXXXXXXXXXXXXXXXXXXXXXXXXXXXXXXXXXXXXXXXXXXXXXXXXXXXXXXXXXXXXXXXXXXXXXXXXXXXXXXXXXXXXXXXXXXXXXXXXXXXXXXXXXXXXXXXXXXXXXXXXXXXXXXXXXXXXXXXXXXXXXXXXXXXXXXXXXXXXXXXXXXXXXXXXXXXXXXXXXXXXXXXXXXXXXXXXXXXXXXXXXXXXXXXXXXXXXXXXXXXXXXXXXXXXXXXXXXXXXXXXXXXXXXXXXXXXXXXXXXXXXXXXXXXXXXXXXXXXXXXXXXXXXXXXXXXXXXXXXXXXXXXXXXXXXXXXXXXXXXXXXXXX------------------EEEEDEEESLLENQYYNSKAVKEDSLNEALEGFAKVIELQTEKGEWGFKALKQMLKINFKLGNYDSMMVHYRELLTYIKSAVTRNHSEKSINSILDYVSVSKNMVLLQELYETTLAALQQARNERLWFKTNTKLGKLYFDLREFCQLQKVIKELHAACKNQDGTDDQKKGTQLLEIYALEIQMYTEQKNNKKLKALYEASLSVKSAIPHPLIMGVIRECGGKMHLREGQYQKAHTDFFESFKNYDESGCPRRTVCLKYLVLASMLMKSNINPFDSQEAKPYKNDKEIIAMTNLVNAYQSNDIDRFQTIVKEHHSSVMGDTFIREHIEDLLKNIRTEVLIKVIKPYTRLKVDYVADVLGITNEEVEYLMIGCILDGTIPGKIDQRTGTLVLNRVEAKLRTDSLLAFSKQISGLSKLFPTTGXXXXXXXXXXXXXXXXXXXXXXXXXXXXXXXXXXXXXXXXXXXXXXXXXXXXXXXXXXXXXXXXXXXXXXXXXXXXXXXXXXXXXXXXXXXXXXXXXXXXXXXXXXXXXXXXXXXXXXXXXXXXXXXXXXXXXXXXXXXXXXXXXXXXXXXXXXXXXXXXXXXXXXXXXXXXXXXXXXXXXXXXXXXXXXXXXXXXXXXXXXXXXXXXXXXXXXXXXXXXXXXXXXXXXXXXXXXXXXXXXXXXXXXXXXXXXXXXXXXXXXXXXXXXXXXXXXXXXXXXXXXXXXXXXXXXXXXXXXXXXXXXXXXXXXXXXXXXXXXXXXXXXXXXXXXXXXXXXXXXXXXXXXXXXXXXXXXXXXXXXXXXXXXXXXXXXXXXXXXXXXXXXXXXXXXXXXXXXXXXXXXXXXXXXXXXXXXXXXXXXXXXXXXXXXXXXXXXXXXXXXXXXXXXXXXXXXXXXXXXXXXXXXXXXXXXXXXXXXXXXXXXXXXXXXXXXXXXXXXXXXXXXXXXXXXXXXXXXXXXXXXXXXXXXXXXXXXXXXXXXXXXXXXXXXXXXXXXXXXXXXXXXXXXXXXXXXXXXXXXXXXXXXXXXXXXXXXXXXXXXXXXXXXXXXXXXXXXXXXXXXXXXXXXXXXXXXXXXXXXXXXXXXXXXXXXXXXXXXXXXXXXXXXXXXXXXXXXXXXXXXXXXXXXXXXXXXXXXXXXXXXXXXXXXXXXXXXXXXXXXXXXXXXXXXXXXXXXXXXXXXXXXXXXXXXXXXXXXXXXXXXXXXXXXXXXXXXXXXXXXXXXXXXXXXXXXXXXXXXXXXXXXXXXXXXXXXXXXXXXXXXXXXXXXXXXXXXXXXXXXXXXXXXXXXXXXXXXXXXXXXXXXXXXXXXXXXXXXXXXXXXXXXXXXXXXXXXXXXXXXXXXXXXXXXXXXXXXXXXXXXXXXXXXXXXXXXXXXXXXXXXXXXXXXXXXXXXXXXXXXXXXXXXXXXXXXXXXXXXXXXXXXXXXXXXXXXXXXXXXXXXXXXXXXXXXXXXXXXXXXXXXXXXXXXXXXXXXXXXXXXXXXXXXXXXXXXXXXXXXXXXXXXXXXGRRSLSSIKILGREYPTDEESNITAHLLEHTERLLHLRKDHPLQIVKQRIVEHMQAKYLNNRSPLFSHYDNISPVVTHAQNFDQLLVPKDHVSRRRQENYFINRDLMLRAHMTCHDQDLLRSGLDCFLSTGDVYRRDTIDRTHYPVFHQMDGVRLFSSWELEEFPKTFTHLRDGTTDDGIQPCHTPEAVKIVEFSLKSTLISLVQSLFGRCQYRWVDATFPFTHPSWELEILYQDEWLEVLGCGILQQGILVNSAVPSKIGWAFGLGLERLAMAMYNIPDIRMFWSRDERFLKQFRVHRPIKFEPYSNYTARTRDIAFWVPPGFTENDFYDLARDMPSDTVEDVKLVDEFTN-KEGRTSHCYRLTYRAWDRHLTVEEANTIHSRMVGEVERIGGV-VRMFSNASHLKGICTRLQSTLVIAEHTNEKLAPITLNAISAAKQLGGEVSCLVMGSKCSGAAAELAKAAGVSKVIVADSEHLVGNLPERLTPVVLAAQDKFKFSHILGGASAITKSVLPRVAAKLDVSPISDIIEIKGADTFVRTIYAGNAYMTVKSNDSVKVITVRGTSFDAASAGGSASNDTVPSDIPDASAYLKSELSSSDRPELTAAKTVISGGRGMKSGENFELLYKMADKLNAAVGASRAAVDAGYVANDLQVGQTGKIVAPELYIAVGISGAIQHLAGMKDSKTIVAINKDPEAPIFQVADLGLVADLFKAVPEMTEKL-----------------------------------------------------LQQLFHPDRFSLKSKEEQDYANDHSTAANNALQILNHPIQRAEYLLELYNEPILEGEHNIDPEFLWEVMSVNERLHEAGEEEAVEKISENNNALIKQLLSDADKAFTSGNISDAKNIIIKLKYYNKI-----------IRRPEHQAPPEIYYDESEAKKYTQNSRVIEVQEKCTERALELLALPEDESCFLLDLGCGSGLSGELLTDHGHVWMGVDISKAMLDVAVEREVEGNLILGDLGQGLPLRAGLFDGVVSISAIQWLCNADKASHNPSKRLYKLFMTLYGCMARGSRAVFQFYPENDAQAELIISQAMRAGFTGGLVVDYPNSSKAKKVFLVLNCGGFSPLPQSLNDEENQRTQALYNRRERIRGLKGKPPK--KEWIKMKKDRRKKQ-------------------XXXXXXXXXXXXXXXXXXXXXXXXXXXXXXXXXXXXXXXXXXXXXXXXXXXXXXXXXXXXXXXXXXXXXXXXXXXXXXXXXXXXXXXXXXXXXXXXXXXXXXXXXXXXXXXXXXXXXXXXXXXXXXXXXXXXXXXXXXXXXXXXXXXXXXXXXXXXXXXXXXXXXXXXXXXXXXXXXXXXXXXXXXXXXXXXXXXXXXXXXXXXXXXXXXXXXXXXXXXXXXXXXXXXXXXXXXXXXXXXXXXXXXXXXXXXXXXXXXXXXXXXXXXXXXXXXXXXXXXXXXXXXXXXXXXXXXXXXXXXXXXXXXXXXXXXXXXXXXXXXXXXXXXXXXXXXXXXXXXXXXXXXXXXXXXXXXXXXXXXXXXXXXXXXXXXXXXXXXXXXXXXXXXXXXXXXXXXXXXXXXXXXXXXXXXXXXXXXXXXXXXXXXXXXXXXXXXXXXXXXXXXXXXXXXXXXXXXXXXXXXXXXXXXXXXXXXXXXXXXXXXXXXXXXXXXXXXXXXXXXXXXXXXXXXXXXXXXXXXXXXXXXXXXXXXXXXXXXXXXXXXXXXXXXXXXXXXXXXXXXXXXXXXXXXXXXXXXXXXXXXXXXXXXXXXXXXXXXXXXXXXXXXXXXXXXXXXXXXXXXXXXXXXXXXXXXXXXXXXXXXXXXXXXXXXXXXXXXXXXXXXXXXXXXXXXXXXXXXXXXXXXXXXXXXXXXXXXXXXXXXXXXXXXXXXXXXXXXXXXXXXXXXXXXXXXXXXXXXXXXXXXXXXXXXXXXXXXXXXXXXXXXXXXXXXXXXXXXXXXXXXXXXXXXXXXXXXXXXXXXXXXXXXXXXXXXXXXXXXXXXXXXXXXXXXXXXXXXXXXXXXXXXXXXXXXXMACLVLTRGLSTSSAAQLVKPPVQVFGLEGRYATALYSAAHKKKSLAAVEKDLNDFSKLLTDKVLRDFVVNPLIAKNLKKEGITSVLTKKKANPITTNFFDTLAENGRLHNVEGVVNAFGIIMAAERGEIVCEVTTAKELDAAQKKELETSLKAFAKKGQSLQISTKVDASIIGGMIVVVGDKYVDMSMATKIKKYTDLIQAAV--RRVRGTVFSKERNRCATKRHYRQDDTGADNDILLEG-GTGSGG-ESSMLPPAFTDELTGIEFEMSDIKRKMTQLQSLHSNHL-RNAFDDEGDKENEIEILTKQITRGFFKCQSSIKLIGQRAKNCSTQQQRMAANIMSSLATTLQDESQEFRKLQNSYLNRLKGREERERMLGVGDDAFKS-----EEDAEFIDSKFTNQQIQMVEQNSRQVEQRDEEIRRIVESIAELQGVFKDIANLVADQGTILDRIDYNMEQTLVKVEDGFEQLQKAEQHQKKGRKCIFIIFLALVVLCMIVALFAIKLXXXXXXXXXXXXXXXXXXXXXXXXXXXXXXXXXXXXXXXXXXXXXXXXXXXXXXXXXXXXXXXXXXXXXXXXXXXXXXXXXXXXXXXXXXXXXXXXXXXXXXXXXXXXXXXXXXXXXXXXXXXXXXXXXXXXXXXXXXXXXXXXXXXXXXXXXXXXXXXXXXXXXXXXXXXXXXXXXXXXXXXXXXXXXXXXXXXXXXXXXXXXXXXXXXXXXXXXXXXXXXXXXXXXXXXXXXXXXXXXXXXXXXXXXXXXXXXXXXXXXXXXXXXXXXXXXXXXXXXXXXXXXXXXXXXXXXXXXXXXXXXXXXXXXXXXXXXXXXXXXXXXXXXXXXXXXXXXXXXXXXXXXXXXXXXXXXXXXXXXXXXXXXXXXXXXXXXXXXXXXXXXXXXXXXXXXXXXXXXXXXXXXXXXXXXXXXXXXXXXXXXXXXXXXXXXXXXXXXXXXXXXXXXXXXXXXXXXXXXXXXXXXXXXXXXXXXXXXXXXXXXXXXXXXXXXXXXXXXXXXXXXXXXXXXXXXXXXXXXXXXXXXXXXXXXXXXXXXXXXXXXXXXXXXXXXXXXXXXXXXXXXXXXXXXXXXXXXXXXXXXXXXXXXXXXXXXXXXXXXXXXXXXXXXXXXXXXXXXXXXXXXXXXXXXXXXXXXXXXXXXXXXXXXXXXXXXXXXXXXXXXXXXXXXXXXXXXXXXXXXXXXXXXXXXXXXXXXXXXXXXXXXXXXXXXXXXXXXXXXXXXXXXXXXXXXXXXXXXXXXXXXXXXXXXXXXXXXXXXXXXXXXXXXXXXXXXXXXXXXXXXXXXXXXXXXXXXXXXXXXXXXXXXXXXXXXXXXXXXXXXXXXXXXXXXXXXXXXXXXXXXXXXXXXXXXXXXXXXXXXXXXXXXXXXXXXXXXXXXXXXXXXXXXXXXXXXXXXXXXXXXXXXXXXXXXXXXXXXXXXXXXXXXXXXXXXXXXXXXXXXXXXXXXXXXXXXXXXXXXXXXXXXXXXXXXXXXXXXXXXXXXXXXXXXXXXXXXXXXXXXXXXXXXXXXXXXXXXXXXXXXXXXXXXXXXXXXXXXXXXXXXXXXXXXXXXXXXXXXXXXXXXXXXXXXXXXXXXXXXXXXXXXXXXXXXXXXXXXXXXXXXXXXXXXXXXXXXXXXXXXXXXXXXXXXXXXXXXXXXXXXXXXXXXXXXXXXXXXXXXXXXXXXXXXXXXXXXXXXXXXXXXXXXXXXXXXXXXXXXXXXXXXXXXXXXXXXXXXXXXXXXXXXXXXXXXXXXXXXXXXXXXXXXXXXXXXXXXXXXXXXXXXXXXXXXXXXXXXXXXXXXXXXXXXXXXXXXXXXXXXXXXXXXXXXXXXXXXXXXXXXXXXXXXXXXXXXXXXXXXXXXXXXXXXXXXXXXXXXXXXXXXXXXXXXXXXXXXXXXXXXXXXXXXXXXXXXXXXXXXXXXXXXXXXXXXXXXXXXXXXXXXXXXXXXXXXXXXTQQESTISLKGSTQMVSEFFYYAVNSILFQRGVYPSDSFDFKTKYNLKVMETTDERLRSYLEQCLEQLRGWLDNLTVQKLVLVMQDLETRENIERWSFDINCDKSIRNDLKPAELKSIQKGIQDVIRQIVSSVTFLPVLESSCSFDILVYTDHDVTIPVGWDETTAKIVIGSENVQLKGFSTSVHTVTPSISYKMPXXXXXXXXXXXXXXXXXXXXXXXXXXXXXXXXXXXXXXXXXXXXXXXXXXXXXXXXXXXXXXXXXXXXXXXXXXXXXXXXXXXXXXXXXXXXXXXXXXXXXXXXXXXXXXXXXXXXXXXXXXXXXXXXXXXXXXXXXXXXXXXXXXXXXXXXXXXXXXXXXXXXXXXXXXXXXXXXXXXXXXXXXXXXXXSKIFTPTNQKLLTNVVVVKLKKGGKRFEIACYKNKVVAWRSKIEKNLDEVLQTDTVFTNVTRGEVAKATDLKNVFKTDDRIKICTEILEKGEFQLSEKERQVALGNKFTEIANSISNMSINPTTQRPYTVSMLETAMKDAHISVNPNKSAKQQALEILKTLKETIPIERVKMKIRVTMSQSDAKKCKDQIKSMYISISSEDNDGQFEIVGLSEPGNYKPLAELVGKHSRGKGMCEVIGVQENSELDVLKMSESELLVVLLDLHPV--DYSLSGVVQSVLVLLNSHLLNNPLNKIAVYGYLNTGVHMLHPSPAAMVTSTNGKFEGYDQMNTGLAMAVRDIILGCDHQAIDGSLLGAALLRALCYINASSKTVPSGHTQHSRIMVVKGSPDARGQYMTIMNAIFAAQKNKIGIDSVVLGEESTYLEQASEITGGTYLRVTDHSTLVQYLLSVFLMGIEFRKTFNIPPPNKVDFRAACQCHGTMLDTGFVCSVCMTVYCSLRALCQSCNAHFKLRTAMGRG-GRSRKQGRDAKVSRWNRG-----------------------GEEEDLVAPE--WGACLGRLIMWDFEQCDPKRCTGRKLARYGVLQSLRVNQRFPGVVLSPTGTRVVSPADREIISRHGLGVVDCSWAELDSTPIARLKIGYPRLLPFLVAANPVNYGKPWKLTCVEAFSAAYYIAGMREQAETVLVKFKWGRHFLDLNREMLEEYAGCADAEEVIAKQASFM---------------------------------------------------------------------------------------------XXXXXXXXXXXXXXXXXXXXXXXXXXXXXXXXXXXXXXXXXXXXXXXXXXXXXXXXXXXXXXXXXXXXXXXXXXXXXXXXXXXXXXXXXXXXXXXXXXXXXXXXXXXXXXXXXXXXXXXXXXXXXXXXXXXXXXXXXXXXXXXXXXXXXXXXXXXXXXXXXXXXXXXXXXXXXXXXXXXXXXXXXXXXXXXXXXXXXXXXXXXXXXXXXXXXXXXXXXXXXXXXXXXXXXXXXXXXXXXXXXXXXXXXXXXXXXXXXXXXXXXXXXXXXXXXXXXXXXXXXXXXXXXXXXXXXXXXXXXXXXXXXXXXXXXXXXXXXXXXXXXXXXXXXXXXXXXXXXXXXXXXXXXXXXXXXXXXXXXXXXXXXXXXXXXXXXXXXXXXXXXXXXXXXXXXXXXXXXXXXXXXXXXXXXXXXXXXXXXXXXXXXXXXXXXXXXXXXXXXXXXXXXXXXXXXXXXXXXXXXXXXXXXXXXXXXXXXXXXXXXXXXXXXXXXXXXXXXXXXXXXXXXXXXXXXXXXXXXXXXXXXXXXXXXXXXXXXXXXXXXXXXXXXXXXXXXXXXXXXXXXXXXXXXXXXXXXXXXXXXXXXXXXXXXXXXXXXXXXXXXXXXXXXXXXXXXXXXXXXXXXXXXXXXXXXXXXXXXXXXXXXXXXXXXXXXXXXXXXXXXXXXXXXXXXXXXXXXXXXXXXXXXXXXXXXXXXXXXXXXXXXXXXXXXXXXXXXXXXXXXXXXXXXXXXXXXXXXXXXXXXXXXXXXXXXXXXXXXXXXXXXXXXXXXXXXXXXXXXXXXXXXXXXXXXXXXXXXXXXXXXXXXXXXXXXXXXXXXXXXXXXXXXXXXXXXXXXXXXXXXXXXXXXXXXXXXXXXXXXXXXXXXXXXXXXXXXXXXXXXXXXXXXXXXXXXXXXXXXXXXXXXXXXXXXXXXXXXXXXXXXXXXXXXXXXXXXXXXXXXXXXXXXXXXXXXXXXXXXXXXXXXXXXXXXXXXXXXXXXXXXXXXXXXXXXXXXXXXXXXXXXXXXXXXXXXXXXXXXXXXXXXXXXXXXXXXXXXXXXXXXXXXXXXXXXXXXXXXXXXXXXXXXXXXXXXXXXXXXXXXXXXXXXXXXXXXXXXXXXXXXXXXXXXXXXXXXXXXXXXXXXXXXXXXXXXXXXXXXXXXXXXXXXXXXXXXXXXXXXXXXXXXXXXXXXXXXXXXXXXXXXXXXXXXXXXXXXXXXXXXXXXXXXXXXXXXXXXXXXXXXXXXXXXXXXXXXXXXXXXXXXXXXXXXXXXXXXXXXXXXXXXXXXXXXXXXXXXXXXXXXXXXXXXXXXXXXXXXXXXXXXXXXXXXXXXXXXXXXXXXXXXXXXXXXXXX------------------------------------------------Q----------TGKNKIKRLWKVDGPEDKICTEDRTQVKTLIVDLMLNSPEQVQRQLSDAITIIGAEDFPAKWENLIGDMVGKFQTGNFHVINGVLQTAHSLFKRYRYEMRSDELFTEIKFVIQNFGEPLTVLFEKLIGLAEQHATDVNALKIVFNSLVTISKCFYSLNYQDLPEFFEDNMSRWFPRFLPMLKLENKLLHTDDAEEVGLLEMLKSQICENVALYAQKYDEEFASFLPGFVEAVWELLLSTSQEVKYDLLVSNAIKFLTSVAERPQYSELFSNDDILTKICEKVLVPNMKLRESDVELFEDNPFQYIRADVEGSDAETRRRSASDFVRTLCFVKEQTVSGIFSSYLGNLLGSTTG---NKWIDKEAAIYIVISLAVKTKTEKHGATTSNSFINLVDFFNNQIRPDLVSSETH-PIVKAAAIKYIMTFRMILPREVIISCLPILTGLVSEKSTVVHSYAATAIEKILIIKMPNYTS-VSAAELAPHFEQLLTNLFGSFNHEGSAENEYLMKLVMRSVSLMKSDLPPIVQHLTTVLTTKLTEICKNPSQPHFNHYVFETLACLIRGSCLGKPENIAGFEAVLFPIFQDILQKDVTEFIPYVFQVLSLMLELQRRPIPPQYMALFPFLLTPLLWERPGSIPPLTRLIQAFIEKNPDGV-KDSISSILGIFQKLVSSRTNDHYGFHLLNTMVEHLDKGAFTTSVKGVFMLLFQRMQSSKTTKFMRSFIVFMSLFAAKIGAQPLIETVDSIQGGLFGMVLEKIFIAELQKVTGDTDRKTAAVGVIKLLTEGPAMMNDAYVKWWAPLLTALIHLFEEGVDTSVPADEHFVEITDAPSYSTAFNQLIFATKRPADPFGGVGNPRQFLAESLQKLSVRYPGKLTPLIQGVTGPALGKIQEYLNAANISLSXXXXXXXXXXXXXXXXXXXXXXXXXXXXXXXXXXXXXXXXXXXXXXXXXXXXXXXXXXXXXXXXXXXXXXXXXXXXXXXXXXXXXXXXXXXXXXXXXXXXXXXXXXXXXXXXXXXXXXXXXXXXXXXXXXXXXXXXXXXXXXXXXXXXXXXXXXXXXXXXXXXXXXXXXXXXXXXXXXXXXXXXXXXXXXXXXXXXXXXXXXXXXXXXXXXXXXXXXXXXXXXXXXXXXXXXXXXXXXXXXXXXXXXXXXXXXXXXXXXXXXXXXXXXXXXXXXXXXXXXXXXXXXXXXXXXXXXXXXXXXXXXXXXXXXXXXXXXXXXXXXXXXXXXXXXXXXXXXXXXXXXXXXXXXXXXXXXXXXXXXXXXXXXXXXXXXXXXXXXXXXXXXXXXXXXXXXXXXXXXXXXXXXXXXXXXXXXXXXXXXXXXXXXXXXXXXXXXXXXXXXXXXXXXXXXXXXXXXXXXXXXXXXXXXXXXXXXXXXXXXXXXXXXXXXXXXXXXXXXXXXXXXXXXXXXXXXXXXXXXXXXXXXXXXXXXXXXXXXXXXXXXXXXXXXXXXXXXXXXXXXXXXXXXXXXXXXXXXXXXXXXXXXXXXXXXXXXXXXXXXXXXXXXXXXXXXXXXXXXXXXXXXXXXXXXXXXXXXXXXXXXXXXXXXXXXXXXXXXXXXXXXXXXXXXXXXXXXXXXXXXXXXXXXXXXXXXXXXXXXXXXXXXXXXXXXXXXXXXXXXXXXXXXXXXXXXXXXXXXXXXXXXXXXXXXXXXXXXXXXXXXXXXXXXXXXXXXXXXXXXXXXXXXXXXXXXXXXXXXXXXXXXXXXXXXXXXXXXXXXXXXXXXXXXXXXXXXXXXXXXXXXXXXXXXXXXXXXXXXXXXXXXXXXXXXXXXXXXXXXXXXXXXXXXXXXXXXXXXXXXXXXXXXXXXXXXXXXXXXXXXXXXXXXXXXXXXXXXXXXXXXXXXXXXXXXXXXXXXXXXXXXXXXXXXXXXXXXXXXXXXXXXXXXXXXXXXXXXXXXXXXXXXXXXXXXXXXXXXXXXXXXXXXXXXXXXXXXXXXXXXXXXXXXXXXXXXXXXXXXXXXXXXXXXXXXXXXXXXXXXXXXXXXXXXXXXXXXXXXXXXXXXXXXXXXXXXXXXXXXXXXXXXXXXXXXXXXXXXXXXXXXXXXXXXXXXXXXXXXXXXXXXXXXXXXXXXXXXXXXXXXXXXXXXXXXXXXXXXXXXXXXXXXXXXXXXXXXXXXXXXXXXXXXXXXXXXXXXXXXXXXXXXXXXXXXXXXXXXXXXXXXXXXXXXXXXXXXXXXXXXXXXXXXXXXXXXXXXXXXXXXXXXXXXXXXXXXXXXXXXXXXXXXXXXXXXXXXXXXXXXXLPSLLSSSHTNNWAVIVDASRYWFNYRHVANALSIYYSVKRLGIPDSHIILMLSDDMACNPRNPTSAQIFNNRDRHVQIYPDDVEVDYRDSEVTVENFFRVLTDRLPEGTPRSKRLMSDEHSNILVYLTGHGGDGFLKFQDTEEMNAMELADVFQQMHEKKRYNELLFMIDTCQAGSMVLPIKSPNIIGVGSSTVGQDSLSHHGDQEIGVYVIDRWTYYTLDFLEQVRPNSQAKLNELFRVYSTADIRSTPQYSNKLFQRPINKILITDFFGSVRTVLYNEGPXXXXXXXXXXXXXXXXXXXXXXXXXXXXXXXXXXXXXXXXXXXXXXXXXXXXXXXXXXXXXXXXXXXXXXXXXXXXXXXXXXXXXXXXXXXXXXXXXXXXXXXXXXXXXXXXXXXXXXXXXXXXXXXXXXXXXXXXXXXXXXXXXXXXXXXXXXXXXXXXXXXXXXXXXXXXXXXXXXXXXXXXXXXXXXXXXXXXXXXXXXXXXXXXXXXXXXXXXXXXXXXXXXXXXXXXXXXXXXXXXXXXXXXXXXXXXXXXXXXXXXXXXXXXXXXXXXXXXXXXXXXXXXXXXXXXXXXXXXXXXXXXXXXXXXXXXXXXXXXXXXXXXXXXXXXXXXXXXXXXXXXXXXXXXXXXXXXXXXXXXXXXXXXXXXXXXXXXXXXXXXXXXXXXXXXXXXXXXXXXXXXXXXXXXXXXXXXXXXXXXXXXXXXXXXXXXXXXXXXXXXXXXXXXXXXXXXXXXXXXXXXXXXXXXXXXXXXXXXXXXXXXXXXXXXXXXXXXXXXXXXXXXXXXXXXXXXXXXXXXXXXXXXXXXXXXXXXXXXXXXXXXXXXXXXXXXXXXXXXXXXXXXXXXXXXXXXXXXXXXXXXXXXXXXXXXXXXXXXXXXXXXXXXXXXXXXXXXXXXXXXXXXXXXXXXXXXXXXXXXXXXXXXXXXXXXXXXXXXXXXXXXXXXXXXXXXXXXXXXXXXXXXXXXXXXXXXXXXXXXXXXXXXXXXXXXXXXXXXXXXXXXXXXXXXXXXXXXTDYKEEQNNEIEALESIYPDEFEIITDKPHKFKILVKSELCTNGASISLVFEYTPNYPDEPPIMEVCPVDNIEEEELEDLRTNLVTQCEENLGMVMVFTLVSYSLEWINTFLENKEKQEIEEKERKKKEQEEAERKRFEGTRVTVESFLAWKLKFDLERGINLNDKDKNRKLTGKELFLRDKTSDLSFLGEVAVDESLFQDEDDM---------AETVSCKENIKEETEMQIDDTPARPSFPAAKKENT--AAEKRKIHIPSNRYTPLKDNWNSIYTPIVENLKLEIRFNLKTRNVEIRTGKETTDPNSIQKAADFVQAFVYGFDVGDALALIRLDELYLETFDIKDVKTLQGDHVSRAIGRLAGKGGKTRFTIENATRTRIILADTRIHILGAFQNIQVARRAICNLILGSPPSKVYGSLKSFSDKIKNRMXXXXXXXXXXXXXXXXXXXXXXXXXXXXXXXXXXXXXXXXXXXXXXXXXXXXXXXXXXXXXXXXXXXXXXXXXXXXXXXXXXXXXXXXXXXXXXXXXXXXXXXXXXXXXXXXXXXXXXXXXXXXXXXXXXXXXXXXXXXXXXXXXXXXXXXXXXXXXXXXXXXXXXXXXXXXXXXXXXXXXXXXXXXXXXXXXXXXXXXXXXXXXXXXXXXXXXXXXXXXXXXXXXXXXXXXXXXXXXXXXXXXXXXXXXXXXXXXXXXXXXXXXXXXXXXXXXXXXXXXXXXXXXXXXXXXXXXXXXXXXXXXXXXXXXXXXXXXXXXXXXXXXXXXXXXXXXXXXXXXXXXXXXXXXXXXXXXXXXXXXXXXXXXXXXXXXXXXXXXXXXXXXXXXXXXXXXXXXXXXXXXXXXXXXXXXXXXXXXXXXXXXXXXXXXXXXXXXXXXXXXXXXXXXXXXXXXXXXXXXXXXXXXXXXXXXXXXXXXXXXXXXXXXXXXXXXXXXXXXXXXXXXXXXXXXXXXXXXXXXXXXXXXXXXXXXXXXXXXXXXXXXXXXXXXXXXXXXXXXXXXXXXXXXXXXXXXXXXXXXXXXXXXXXXXXXXXXXXXXXXXXXXXXXXXXXXXXXXXXXXXXXXXXXXXXXXXXXXXXXXXXXXXXXXXXXXXXXXXXXXXXXXXXXXXXXXXXXXXXXXXXXXXXXXXXXXXXXXXXXXXXXXXXXXXXXXXXXXXXXXXXXXXXXXXXXXPNYKTNGNKKHNVNSRSTLYYLTAIGILTIGLSYAAVPLYRIFCQAYSYGGAVQEGHDASKVESMSRVKDRIIKIRFNADTAAAMTWNFKPQQTEIKVTPGETALAFYTAKNPTDKAVIGISTYNVLPFDAGQYFNKIQCFCFEEQMLNPHEQVHMPVFFYIDPEFADDPKMQNVDIITLSYTFFEAKDGLQLPLQPEDYFSIGSILAQQQKLPCVLRRSMFGLGYLDASNPGEHLVSGTKMDLPLWMAGGLAEKGFLSCDLPKAYQEANRNILLADSSVVDLFKQAVHFYDTGLQLIKLPHPEVPYIAVTLVKTFIGRFKKVLDSSQNSRNQDLSTLIAKLDATERVLFELSRESVQTMDKWERRESNIIGASTLVMHSRKRKRNSDLRIAVVCSSNQNRSMEAHNLLKKRGYNVESYGTGSCVKLPGPTFDKPNVYDFSVTYEEQRQDLKRKDAAFYTQNGLLNMLDRNRRIKAHPEKFQECDKEFDIIVTCQERVFDQVIEYLTSHGNTTGNITHVINVEIKDNHEDATLGAFVIHDLIKEICAAADHEDELEEIIEKMESKKKQKFLYSPSFY----------R------THSDQVSTLDIFRTFLFQSHSAHAYLP---------------PKNATVVLLDCGGNLNVTELLEPLPDSQIFVLDSHLPYYLDNVYDGVVKVVVSDANLEVPRYEDIYEEDSDDERREDRKERWRRKREELLFSYYEFAGYGTSVSHMMYELSWKLSRDSTQYLWWAVVGVTDQLMCSRISRDQYVSTFASLQQHVQRLNGATGAGAVNEMKIRYTNELRLDLYRHWTLMDSLKFSPYTATRFRIWTTKGKKKLNEFLADMGLPLMQCNQTFNSMDMDIRRDVCSWIEVTAHKYGLEDMTYSSFELQYGYKNKFCAADTFSAVYAALTDPNLDTEAAFLRAQDTLLRHNEKLIATGIEESKVLCRGLLNQVQAFIEMKQVVCTGPFVYAVIQESAELELFSHSSRLQRLCRYLREAYCAIHKKAASLPFVIAAALHLDPEYSCVVGVPPLIVDSNKSYLGRAFSQAAEKVSAAVEFDDFDGAVMQLRTEDKAKFFDALTVLLMXXXXXXXXXXXXXXXXXXXXXXXXXXXXXXXXXXXXXXXXXXXXXXXXXXXXXXXXXXXXXXXXXXXXXXXXXXXXXXXXXXXXXXXXXXXXXXXXXXXXXXXXXXXXXXXXXXXXXXXXXXXXXXXXXXXXXXXXXXXXXXXXXXXXXXXXXXXXXXXXXXXXXXXXXXXXXXXXXXXXXXXXXXXXXXXXXXXXXXXXXXXXXXXXXXXXXXXXXXXXXXXXXXXXXXXXXXXXXXXXXXXXXXXXXXXXXXXXXXXXXXXXXXXXXXXXXXXXXXXXXXXXXXXXXXXXXXXXXXXXXXXXXXXXXXXXXXXXXXXXXXXXXXXXXXXXXXXXXXXXXXXXXXXXXXXXXXXXXXXXXXXXXXXXXXXXXXXXXXXXXXXXXXXXXXXXXXXXXXXXXXXXXXXXXXXXXXXXXXXXXXXXXXXXXXXXXXXXXXXXXXXXXXXXXXXXXXXXXXXXXXXXXXXXXXXXXXXXXXXXXXXXXXXXXXXXXXXXXXXXXXXXXXXXXXXXXXXXXXXXXXXXXXXXXXXXXXXXXXXXXXXXXXXXXXXXXXXXXXXXXXXXXXXXXXXXXXXXXXXXXXXXXXXXXXXXXXXXXXXXXXXXXXXXXXXXXXXXXXXXXXXXXXXXXXXXXXXXXXXXXXXXXXXXXXXXXXXXXXXXXXXXXXXXXXXXXXXXXXXXXXXXXXXXXXXXXXXXXXXXXXXXXXXXXXXXXXXXXXXXXXXXXXXXXXXXXXXXXXXXXXXXXXXXXXXXXXXXXXXXXXXXXXXXXXXXXXXXXXXXXXXXXXXXXXXXXXXXXXXXXXXXXXXXXXXXXXXXXXXXXXXXXXXXXXXXXXXXXXXXXXXXXXXXXXXXXXXXXXXXXXXXXXXXXXXXXXXXXXXXXXXXXXXXXXXXXXXXXXXXXXXXXXXXXXXXXXXXXXXXXXXXXXXXXXXXXXXXXXXXXXXXXXXXXXXXXXXXXXXXXXXXXXXXXXXXXXXXXXXXXXXXXXXXXXXXXXXXXXXXXXXXXXXXXXXXXXXXXXXXXXXXXXXXXXXXXXXXXXXXXXXXXXXXXXXXXXXXXXXXXXXXXXXXXXXXXXXXXXXXXXXXXXXXXXXXXXXXXXXXXXXXXXXXXXXXXXXXXXXXXXXXXXXXXXXXXXXXXXXXXXXXXXXXXXXXXXXXXXXXXXXXXXXXXXXXXXXXXXXXXXXXXXXXXXXXXXXXXXXXXXXXXXXXXXXXXXXXXXXXXXXXXXXXXXXXXXXXXXXXXXXXXXXXXXXXXXXXXXXXXXXXXXXXXXXXXXXXXXXXXXXXXXXXXXXXXXXXXXXXXXXXXXXXXXXXXXXXXXXXXXXXXXXXXXXXXXXXXXXXXXXXXXXXXXXXXXXXXXXXXXXXXXXXXXXXXXXXXXXXXXXXXXXXXXXXXXXXXXXXXXXXXXXXXXXXXXXXXXXXXXXXXXXXXXXXXXXXXXXXXXXXXXXXXXXXXXXXXXXXXXXXXXXXXXXXXXXXXXXXXXXXXXXXXXXXXXXXXXXXXXXXXXXXXXXXXXXXXXXXXXXXXXXXXXXXXXXXXXXXXXXXXXXXXXXXXXXXXXXXXXXXXXXXXXXXXXXXXXXXXXXXXXXXXXXXXXXXXXXXXXXXXXXXXXXXXXXXXXXXXXXXXXXXXXXXXXXXXXXXXXXXXXXXXXXXXXXXXXXXXXXXXXXXXXXXXXXXXXXXXXXXXXXXXXXXXXXXXXXXXXXXXXXXXXXXXXXXXXXXXXXXXXXXXXXXXXXXXXXXXXXXXXXXXXXXXXXXXXXXXXXXXXXXXXXXXXXXXXXXXXXXXXXXXXXXXXXXXXXXXXXXXXXXXXXXXXXXXXXXXXXXXXXXXXXXXXXXXXXXXXXXXXXXXXXXXXXXXXXXXXXXXXXXXXXXXXXXXXXXXXXXXXXXXXXXXXXXXXXXXXXXXXXXXXXXXXXXXXXXXXXXXXXXXXXXXXXXXXXXXXXXXXXXXXXXXXXXXXXXXXXXXXXXXXXXXXXXXXXXXXXXXXXXXXXXXXXXXXXXXXXXXXXXXXXXXXXXXXXXXXXXXXXXXXXXXXXXXXXXXXXXXXXXXXXXXXXXXXXXXXXXXXXXXXXXXXXXXXXXXXXXXXXXXXXXXXXXXXXXXXXXXXXXXXXXXXXXXXXXXXXXXXXXXXXXXXXXXXXXXXXXXXXXXXXXXXXXXXXXXXXXXXXXXXXXXXXXXXXXXXXXXXXXXXXXXXXXXXXXXXXXXXXXXXXXXXXXXXXXXXXXXXXXXXXXXXXXXXXXXXXXXXXXXXXXXXXXXXXXXXXXXXXXXXXXXXXXXXXXXXXXXXXXXXXXXXXXXXXXXXXXXXXXXXXXXXXXXXXXXXXXXXXXXXXXXXXXXXXXXXXXXXXXXXXXXXXXXXXXXXXXXXXXXXXXXXXXXXXXXXXXXXXXXXXXXXXXXXXXXXXXXXXXXXXXXXXXXXXXXXXXXXXXXXXXXXXXXXXXXXXXXXXXXXXXXXXXXXXXXXXXXXXXXXXXXXXXXXXXXXXXXXXXXXXXXXXXXXXXXXXXXXXXXXXXXXXXXXXXXXXXXXXXXXXXXXXXXXXXXXXXXXXXXXXXXXXXXXXXXXXXXXXXXXXXXXXXXXXXXXXXXXXXXXXXXXXXXXXXXXXXXXXXXXXXXXXXXXXXXXXXXXXXXXXXXXXXXXXXXXXXXXXXXXXXXXXXXXXXXXXXXXXXXXXXXXXXXXXXXXXXXXXXXXXXXXXXXXXXXXXXXXXXXXXXXXXXXXXXXXXXXXXXXXXXXXXXXXXXXXXXXXXXXXXXXXXXXXXXXXXXXXXXXXXXXXXXXXXXXXXXXXXXXXXXXXXXXXXXXXXXXXXXXXXXXXXXXXXXXXXXXXXXXXXXXXXXXXXXXXXXXXXXXXXXXXXXXXXXXXXXXXXXXXXXXXXXXXXXXXXXXXXXXXXXXXXXXXXXXXXXXXXXXXXXXXXXXXXXXXXXXXXXXXXXXXXXXXXXXXXXXXXXXXXXXXXXXXXXXXXXXXXXXXXXXXXXXXXXXXXXXXXXXXXXXXXXXXXXXXXXXXXXXXXXXXXXXXXXXXXXXXXXXXXXXXXXXXXXXXXXXXXXXXXXXXXXXXXXXXXXXXXXXXXXXXXXXXXXXXXXXXXXXXXXXXXXXXXXXXXXXXXXXXXXXXXXXXXXXXXXXXXXXXXXXXXXXXXXXXXXXXXXXXXXXXXXXXXXXXXXXXXXXXXXXXXXXXXXXXXXXXXXXXXXXXXXXXXXXXXXXXXXXXXXXXXXXXXXXXXXXXXXXXXXXXXXXXXXXXXXXXXXXXXXXXXXXXXXXXXXXXXXXXXXXXXXXXXXXXXXXXXXXXXXXXXXXXXXXXXXXXXXXXXXXXXXXXXXXXXXXXXXXXXXXXXXXXXXXXXXXXXXXXXXXXXXXXXXXXXXXXXXXXXXXXXXXXXXXXXXXXXXXXXXXXXXXXXXXXXXXXXXXXXXXXXXXXXXXXXXXXXXXXXXXXXXXXXXXXXXXXXXXXXXXXXXXXXXXXXXXXXXXXXXXXXXXXXXXXXXXXXXXXXXXXXXXXXXXXXXXXXXXXXXXXXXXXXXXXXXXXXXXXXXXXXXXXXXXXXXXXXXXXXXXXXXXXXXXXXXXXXXXXXXXXXXXXXXXXXXXXXXXXXXXXXXXXXXXXXXXXXXXXXXXXXXXXXXXXXXXXXXXXXXXXXXXXXXXXXXXXXXXXXXXXXXXXXXXXXXXXXXXXXXXXXXXXXXXXXXXXXXXXXXXXXXXXXXXXXXXXXXXXXXXXXXXXXXXXXXXXXXXXXXXXXXXXXXXXXXXXXXXXXXXXXXXXXXXXXXXXXXXXXXXXXXXXXXXXXXXXXXXXXXXXXXXXXXXXXXXXXXXXXXXXXXXXXXXXXXXXXXXXXXXXXXXXXXXXXXXXXXXXXXXXXXXXXXXXXXXXXXXXXXXXXXXXXXXXXXXXXXXXXXXXXXXXXXXXXXXXXXXXXXXXXXXXXXXXXXXXXXXXXXXXXXXXXXXXXXXXXXXXXXXXXXXXXXXXXXXXXXXXXXXXXXXXXXXXXXXXXXXXXXXXXXXXXXXXXXXXXXXXXXXXXXXXXXXXXXXXXXXXXXXXXXXXXXXXXXXXXXXXXXXXXXXXXXXXXXXXXXXXXXXXXXXXXXXXXXXXXXXXXXXXXXXXXXXXXXXXXXXXXXXXXXXXXXXXXXXXXXXXXXXXXXXXXXXXXXXXXXXXXXXXXXXXXXXXXXXXXXXXXXXXXXXXXXXXXXXXXXXXXXXXXXXXXXXXXXXXXXXXXXXXXXXXXXXXXXXXXXXXXXXXXXXXXXXXXXXXXXXXXXXXXXXXXXXXXXXXXXXXXXXXXXXXXXXXXXXXXXXXXXXXXXXXXXXXXXXXXXXXXXXXXXXXXXXXXXXXXXXXXXXXXXXXXXXXXXXXXXXXXXXXXXXXXXXXXXXXXXXXXXXXXXXXXXXXXXXXXXXXXXXXXXXXXXXXXXXXXXXXXXXXXXXXXXXXXXXXXXXXXXXXXXXXXXXXXXXXXXXXXXXXXXXXXXXXXXXXXXXXXXXXXXXXXXXXXXXXXXXXXXXXXXXXXXXXXXXXXXXXXXXXXXXXXXXXXXXXXXXXXXXXXXXXXXXXXXXXXXXXXXXXXXXXXXXXXXXXXXXXXXXXXXXXXXXXXXXXXXXXXXXXXXXXXXXXXXXXXXXXXXXXXXXXXXXXXXXXXXXXXXXXXXXXXXXXXXXXXXXXXXXXXXXXXXXXXXXXXXXXXXXXXXXXXXXXXXXXXXXXXXXXXXXXXXXXXXXXXXXXXXXXXXXXXXXXXXXXXXXXXXXXXXXXXXXXXXXXXXXXXXXXXXXXXXXXXXXXXXXXXXXXXXXXXXXXXXXXXXXXXXXXXXXXXXXXXXXXXXXXXXXXXXXXXXXXXXXXXXXXXXXXXXXXXXXXXXXXXXXXXXXXXXXXXXXXXXXXXXXXXXXXXXXXXXXXXXXXXXXXXXXXXXXXXXXXXXXXXXXXXXXXXXXXXXXXXXXXXXXXXXXXXXXXXXXXXXXXXXXXXXXXXXXXXXXXXXXXXXXXXXXXXXXXXXXXXXXXXXXXXXXXXXXXXXXXXXXXXXXXXXXXXXXXXXXXXXXXXXXXXXXXXXXXXXXXXXXXXXXXXXXXXXXXXXXXXXXXXXXXXXXXXXXXXXXXXXXXXXXXXXXXXXXXXXXXXXXXXXXXXXXXXXXXXXXXXXXXXXXXXXXXXXXXXXXXXXXXXXXXXXXXXXXXXXXXXXXXXXXXXXXXXXXXXXXXXXXXXXXXXXXXXXXXXXXXXXXXXXXXXXXXXXXXXXXXXXXXXXXXXXXXXXXXXXXXXXXXXXXXXXXXXXXXXXXXXXXXXXXXXXXXXXXXXXXXXXXXXXXXXXXXXXXXXXXXXXXXXXXXXXXXXXXXXXXXXXXXXXXXXXXXXXXXXXXXXXXXXXXXXXXXXXXXXXXXXXXXXXXXXXXXXXXXXXXXXXXXXXXXXXXXXXXXXXXXXXXXXXXXXXXXXXXXXXXXXXXXXXXXXXXXXXXXXXXXXXXXXXXXXXXXXXXXXXXXXXXXXXXXXXXXXXXXXXXXXXXXXXXXXXXXXXXXXXXXXXXXXXXXXXXXXXXXXXXXXXXXXXXXXXXXXXXXXXXXXXXXXXXXXXXXXXXXXXXXXXXXXXXXXXXXXXXXXXXXXXXXXXXXXXXXXXXXXXXXXXXXXXXXXXXXXXXXXXXXXXXXXXXXXXXXXXXXXXXXXXXXXXXXXXXXXXXXXXXXXXXXXXXXXXXXXXXXXXXXXXXXXXXXXXXXXXXXXXXXXXXXXXXXXXXXXXXXXXXXXXXXXXXXXXXXXXXXXXXXXXXXXXXXXXXXXXXXXXXXXXXXXXXXXXXXXXXXXXXXXXXXXXXXXXXXXXXXXXXXXXXXXXXXXXXXXXXXXXXXXXXXXXXXXXXXXXXXXXXXXXXXXXXXXXXXXXXXXXXXXXXXXXXXXXXXXXXXXXXXXXXXXXXXXXXXXXXXXXXXXXXXXXXXXXXXXXXXXXXXXXXXXXXXXXXXXXXXXXXXXXXXXXXXXXXXXXXXXXXXXXXXXXXXXXXXXXXXXXXXXXXXXXXXXXXXXXXXXXXXXXXXXXXXXXXXXXXXXXXXXXXXXXXXXXXXXXXXXXXXXXXXXXXXXXXXXXXXXXXXXXXXXXXXXXXXXXDGESKQQTNPLSRKINKILETRLENDKDTLDALKELSTFFNENSLRSRRNLRGQIERRSVGINEEFVLALKDVKEAVDHIYKEVSIMNHVCSDMRKRLNATKSETHHLIHQTTSLQTQSQKLKMQEEVAEAFVSTFQLTVEEATALTGDAPITNEFFNALEKTQKIRNNTKYLLQTGHQKTALDIMEQMNVVRESGLERLYRWFQVQTRS---SEPSSLLPQALGALEERPVLFNLVIEEWIVVRRGWLSRGFLDALTLGCPGGRPIELQ-----------------------------------------------------------------------------------------------------------------------------------------------------------------------------------------------------------------------------------------------------------------------------------------------------------------------------XXXXXXXXXXXXXXXXXXXXXXXXXXXXXXXXXXXXXXXXXXXXXXXXXXXXXXXXXXXXXXXXXXXXXXXXXXXXXXXXXXXXXXXXXXXXXXXXXXXXXXXXXXXXXXXXXXXXXXXXXXXXXXXXXXXXXXXXXXXXXXXXXXXXXXXXXXXXXXXXXXXXXXXXXXXXXXXXXXXXXXXXXXXXXXXXXXXXXXXXXXXXXXXXXXXXXXXXXXXXXXXXXXXXXXXXXXXXXXXXXXXXXXXXXXXXXXXXXXXXXXXXXXXXXXXXXXXXXXXXXXXXXXXXXXXXXXXXXXXXXXXXXXXXXXXXXXXXXXXXXXXXXXXXXXXXXXXXXXXXXXXXXXXXXXXXXXXXXXXXXXXXXXXXXXXXXXXXXXXXXXXXXXXXXXXXXXXXXXXXXXXXXXXXXXXXXXXXXXXXXXXXXXXXXXXXXXXXXXXXXXXXXXXXXXXXXXXXXXXXXXXXXXXXXXXXXXXXXXXXXXXXXXXXXXXXXXXXXXXXXXXXXXXXXXXXXXXXXXXXXXXXXXXXXXXXXXXXXXXXXXXXXXXXXXXXXXXXXXXXXXXXXXXXXXXXXXXXXXXXXXXXXXXXXXXXXXXXXXXXXXXXXXXXXXXXXXXXXXXXXXXXXXXXXXXXXXXXXXXXXXXXXXXXXXXXXXXXXXXXXXXXXXXPASVTGATLGPWEITVQQCHILRTTCRSFTRSLQLPLPEMTFDRNILTLIHATGRKVSLCALDALRQVDAHNDRVKVSYADEWLNTRRDSEHITNTVKPFDWTFTTDYTGTVVRTEPTTDTPDREALLRRDRILFHTELVLFEDELADNGCSKLVVKCRVMPTFVLILLRQYLRVDKVMYRVQETRFYTEVTWRHVIREVTVREAAYGHVGLGLFDEWVIGQHLPETKRSRERLEFGXXXXXXXXXXXXXXXXXXXXXXXXXXXXXXXXXXXXXXXXXXXXXXXXXXXXXXXXXXXXXXXXXXXXXXXXXXXXXXXXXXXXXXXXXXXXXXXXXXXXXXXXXXXXXXXXXXXXXXXXXXXXXXXXXXXXXXXXXXXXXXXXXXXXXXXXXXXXXXXXXXXXXXXXXXXXXXXXXXXXXXXXXXXXXXXXXXXXXXXXXXXXXXXXXXXXXXXXXXXXXXXXXXXXXXXXXXXXXXXXXXXXXXXXXXXXXXXXXXXXXXXXXXXXXXXXXXXXXXXXXXXXXXXXXXXXXXXXXXXXXXXXXXXXXXXXXXXXXXXXXXXXXXXXXXXXXXXXXXXXXXXXXXXXXXXXXXXXXXXXXXXXXXXXXXXXXXXXXXXXXXXXXXXXXXXXXXXXXXXXXXXXXXXXXXXXXXXXXXXXXXXXXXXXXXXXXXXXXXXXXXXXXXXXXXXXXXXXXXXXXXXXXXXXXXXXXXXXXXXXXXXXXXXXXXXXXXXXXXXXXXXXXXXXXXXXXXXXXXXXXXXXXXXXXXXXXXXXXXXXXXXXXXXXXXXXXXXXXXXXXXXXXXXXXXXXXXXXXXXXXXXXXXXXXXXXXXXXXXXXXXXXXXXXXXXXXXXXXXXXXXXXXXXXXXXXXXXXXXXXXXXXXXXXXXXXXXXXXXXXXXXXXXXXXXXXXXXXXXXXXXXXXXXXXXXXXXXXXXXXXXXXXXXXXXXXXXXXXXXXXXXXXXXXXXXXXXXXXXXXXXXXXXXXXXXXXXXXXXXXXXXXXXXXXXXXXXXXXXXXXXXXXXXXXXXXXXXXXXXXXXXXXXXXXXXXXXXXXXXXXXXXXXXXXXXXXXXXXXXXXXXXXXXXXXXXXXXXXXXXXXXXXXXXXXXXXXXXXXXXXXXXXXXXXXXXXXXXXXXXXXXXXXXXXXXXXXXXXXXXXXXXXXXXXXXXXXXXXXMDPSQVEFIAEKELVSILPNFSEDKLYLISGEVGPFQPQVAVDVPLWLAVNLRQRQKCRIVTPSWMDVEVLKSKKAEELESNLFTKPLPHFMEISKILLG-NSQDILNSDEVRTLVKDIWDIRAAKLRKSVNKMVTHDDAHVEISNITSLEINAIRTFFTASLDHLHNLRNHAEICLQNXXXXXXXXXXXXXXXXXXXXXXXXXXXXXXXXXXXXXXXXXXXXXXXXXXXXXXXXXXXXXXXXXXXXXXXXXXXXXXXXXXXXXXXXXXXXXXXXXXXXXXXXXXXXXXXXXXXXXXXXXXXXXXXXXXXXXXXXXXXXXXXXXXXXXXXXXXXXXXXXXXXXXXXXXXXXXXXXXXXXXXXMFVELQLSATLTNVASFTEGDDFRWYIKAKCSNCGEEPHFVYVAADESTEVKGGRGSANLVVKCKMCNRENSISIVDGSVRAYTSDTQFQSVVRFECRGMEPTDFSPRTGWQVTAEDSGVVFDVDLQEEWCDYDEREDREVGVYEVKSSFKTVM---------------------------------------------------------------------------------------------------------------------------------ERFDASDSSSSSSSSSDADTSDEEELQRKRVIEEEAK-EDKENIESYFHSRRGG--NTSNKTLHDLQLEELDHNKTMKLLSKVKIQYAQEKAALFGEHCQHFVEWMMYLQDGFNLCLYGVGSKRNLLITFARKQLKHRLHLVVNGYFPNLTSRDVLNSITRDLLEYEGTFRTTHDQIAYIREH------DPIYILFNNIDGSNLRTEKAQQILSSLASLKKIRMVATVDHINSPLLWDEDRGQHFNWLWIDCTTFDAYENETSTESSLMIKQTGALALSSMNHVLRSLTPNAQGIFRLLANFQLECGDD--FQGITFQDFYLKCREKFLVNSDATLRTQLTEFRDHHLIKSRS-ADGTEVLHIPVDLKILRQFLEGSQG-XXXXXXXXXXXXXXXXXXXXXXXXXXXXXXXXXXXXXXXXXXXXXXXXXXXXXXXXXXXXXXXXXXXXXXXXXXXXXXXXXXXXXXXXXXXXXXXXXXXXXXXXXXXXXXXXXXXXXXXXXXXXXXXXXXXXXXXXXXXXXXXXXXXXXXXXXXXXXXXXXXXXXXXXXXXXXXXXXXXXXXXXXXXXXXXXXXXXXXXXXXXXXXXXXXXXXXXXXXXXXXXXXXXXXXXXXXXXXXXXXXXXXXXXXXXXXXXXXXXXXXXXXXXXXXXXXXXXXXXXXXXXXXXXXXXXXXXXXXXXXXXXXXXXXXXXXXXXXXXXXXXXXXXXXXXXXXXXXXXXXXXXXXXXXXXXXXXXXXXXXXXXXXXXXXXXXXXXXXXXXXXXXXXXXXXXXXXXXXXXXXXXXXXXXXXXXXXXXXXXXXXXXXXXXXXXXXXXXXXXXXXXXXXXXXXXXXXXXXXXXXXXXXXXXXXXXXXXXXXXXXXXXXXXXXXXXXXXXXXXXXXXXXXXXXXXXXXXXXXXXXXXXXXXXXXXXXXXXXXXXXXXXXXXXXXXXXXXXXXXXXXXXXXXXXXXXXXXXXXXXXXXXXXXXXXXXXXXXXXXXXXXXXXXXXXXXXXXXXXXXXXXXXXXXXXXXXXXXXXXXXXXXXXXXXXXXXXXXXXXXXXXXXXMLKFTGSSEFRQVLILSLLSGKPVTIEEIRSLEDNPGLLEHEVTLLKLLNELTNGCKTKVNETGTRVVFHPGFIIGGDLDFDCGVGVPLSYFLEVLVCLAPFAKKKFNITLHGITHGMDHMNVDTVKHVTMAYCKKLGLHSAELEISRRGFPPLGGGTVRFSSNTLKIIKPLQWTDPGKIKRIRGVASCSRMSPATNPRVIDRSRGILNSFLPDVYIYNEHLKGANSGKSSGHSLTLYTESTTGVSICADCTAQPQLPEDLATETTHQLLDTIHTGGCVDPSHQYLVLLFMALTQSNVSTLRCGPLTPFSISFLRNIKLFLGVVFKIKVERSLVLSCLGMXXXXXXXXXXXXXXXXXXXXXXXXXXXXXXXXXXXXXXXXXXXXXXXXXXXXXXXXXXXXXXXXXXXXXXXXXXXXXXXXXXXXXXXXXXXXXXXXXXXXXXXXXXXXXXXXXXXXXXXXXXXXXXXXXXXXXXXXXXXXXXXXXXXXXXXXXXXXXXXXXXXXXXXXXXXXXXXXXXXXXXXXXXXXXXXXXXXXXXXXXXXXXXXXXXXXXXXXXXXXXXXXXXXXXXXXXXXXXXXXXXXXXXXXXXXXXXXXXXXXXXXXXXXXXXXXXXXXXXXXXXXXXXXXXXXXXXXXXXXXXXXXXXXXXXXXXXXXXXXXXXXXXXXXXXXXXXXXXXXXXXXXXXXXXXXXXXXXXXXXXXXXXXXXXXXXXXXXXXXXXXXXXXXXXXXXXXXXXXXXXXXXXXXXXXXXXXXXXXXXXXXXXXXXXXXXXXXXXXXXXXXXXXXXXXXXXXXXXXXXXXXXXXXXXXXXXXXXXXXXXXXXXXXXXXXXXXXXXXXXXXXXXXXXXXXXXXXXXXXXXXXXXXXXXXXXXXXXXXXXXXXXXXXXXXXXXXXXXXXXXXXXXXXXXXXXXXXXXXXXXXXXXXXXXXXXXXXXXXXXXXXXXXXXXXXXXXXXXXXXXXXXXXXXXXXXXXXXXXXXXXXXXXXXXXXXXXXXXXXXXXXXXXXXXXXXXXXXXXXXXXXXXXXXXXXXXXXXXXXXXXXXXXXXXXXXXXXXXXXXXXXXXXXXXXXXXXXXXXXXXXXXXXXXXXXXXXXXXXXXXXXXXXXXXXXXXXXXXXXXXXXXXXXXXXXXXXXXXXXXXXXXXXXXXXXXXXXXXXXXXXXXXXXXXXXXXXXXXXXXXXXXXXXXXXXXXXXXXXXXXXXXXXXXXXXXXXXXXXXXXXXXXXXXXXXXXXXXXXXXXXXXXXXXXXXXXXXXXXXXXXXXXXXXXXXXXXXXXXXXXXXXXXXXXXXXXXXXXXMFAVTRLTSSFSTPSIIESSSVIRNKSNDSFITKKLKQFGF---LVKPKGQLRVRGIELYASLCKQIDVDHFFKVFNLPDTFSSFFAVYQLHVWMLMVRLMDEGEEGKCVRYCLVEAMWDDMEARIKKIKTSSSQRKEQLQLLGGQFQSFILSYDEGILSDDKVLASALWRSIFGQDCEDPRYLEACINYVRHQISELDKLTTDEIFGNKSIQFLPVLPXXXXXXXXXXXXXXXXXXXXXXXXXXXXXXXXXXXXXXXXXXXXXXXXXXXXXXXXXXXXXXXXXXXXXXXXXXXXXXXXXXXXXXXXXXXXXXXXXXXXXXXXXXXXXXXXXXXXXXXXXXXXXXXXXXXXXXXXXXXXXXXXXXXXXXXXXXXXXXXXXXXXXXXXXXXXXXXXXXXXXXXXXXXXXXXXXXXXXXXXXXXXXXXXXXXXXXXXXXXXXXXXXXXXXXXXXXXXXXXXXXXXXXXXXXXXXXXXXXXXXXXXXXXXXXXXXXXXXXXXXXXXXXXXXXXXXXXXXXXXXXXXXXXXXXXXXXXXXXXXXXXXXXXXXXXXXXXXXXXXXXXXXXXXXXXXXXXXXXXXXXXXXXXXXXXXXXXXXXXXXXXXXXXXXXXXXXXXXXXXXXXXXXXXXXXXXXXXXXXXXXXXXXXXXXXXXXXXXXXXXXXXXXXXXXXXXXXXXXXXXXXXXXXXXXXXXXXXXXXXXXXXXXXXXXXXXXXXXXXXXXXXXXXXXXXXXXXXXXXXXXXXXXXXXXXXXXXXXXXXXXXXXXXXXXXXXXXXXXXXXXXXXXXXXXXXXXXXXXXXXXXXXXXXXXXXXXXXXXXXXXXXXXXXXXXXXXXXXXXXXXXXXXXXXXXXXXXXXXXXXXXXXXXXXXXXXXXXXXXXXXXXXXXXXXXXXXXXXXXAMSISGKVFQKFVEVTSPHMPLLKESAFKEKGVLTPDEFVKSGDFLVHHHLNWKWEMGDEKLSQNHLPKDKQFLAIRNVPCHKRLKQMQYSGENEVILFEDDNEGGWVDTHHDYEPSVAKVDDAMDDLTLDDEAD------APVAQAQSDDEGSVGDMTDDDDDGVVADDDAEVMPPTQ--------GEDNTLQMRTYDLYITYDRYYQTPRMWLYGYNERREPLSVEETYEDISADHVKKTVTHENFPHLSGSGMLSIHPCKHADVIKRLVEQTAQGGNNVQVHDYLLIFLKFVQSVLPTIEYDYTRQINLMDMQEDDDQYEQLTAAQVLSRLEESWVNERVSPYLQESQQEVVDCLLEQCQSVEENLSRAS--PFAVGIHQLEMQRIKYMATDYLRTRLKKIEKYTEYALEEQKGKLSPGEFSYAREFHRNFQNHLKETALKHMPNPFNDIKKSQSVTAP----------------------------------------------------XXXXXXXXXXXXXXXXXXXXXXXXXXXXXXXXXXXXXXXXXXXXXXXXXXXXXXXXXXXXXXXXXXXXXXXXXXXXXXXXXXXXXXXXXXXXXXXXXXXXXXXXXXXXXXXXXXXXXXXXXXXXXXXXXXXXXXXXXXXXXXXXXXXXXXXXXXXXXXXXXXXXXXXXXXXXXXXXXXXXXXXXXXXXXXXXXXXXXXXXXXXXXXXXXXXXXXXXXXXXXXXXXXXXXXXXXXXXXXXXXXXXXXXXXXXXXXXXXXXXXXXXXXXXXXXXXXXXXXXXXXXXXXXXXXXXXXXXXXXXXXXXXXXXXXXXXXXXXXXXXXXXXXXXXXXXXXXXXXXXXXXXXXXXXXXXXXXXXXXXXXXXXXXXXXXXXXXXXXXXXXXXXXXXXXXXXXXXXXXXXXXXXXXXXXXXXXXXXXXXXXXXXXXXXXXXXXXXXXXXXXXXXXXXXXXXXXXXXXXXXXXXXXXXXXXXXXXXXXXXXXXXXXXXXXXXXXXXXXXXXXXXXXXXXXXXXXXXXXXXXXXXXXXXXXXXXXXXXXXXXXXXXXXXXXXXXXXXXXXXXXXXXXXXXXXXXXXXXXXXXXXXXXXXXXXXXXXXXXXXXXXXXXXXXXXXXXXXXXXXXXXXXXXXXXXXXXXXXXXXXXXXXXXXXXXXXXXXXXXXXXXXXXXXXXXXXXXXXXXXXXXXXXXXXXXXXXXXXXXXXXXXXXXXXXXXXXXXXXXXXXXXXXXXXXXXXXXXXXXXXXXXXXXXXXXXXXXXXXXXXXXXXXXXXXXXXXXXXXXXXXXXXXXXXXXXXXXXXXXXXXXXXXXXXXXXXXXXXXXXXXXXXXXXXXXXXXXXXXXXXXXXXXXXXXXXXXXXXXXXXXXXXXXXXXXXXXXXXXXXXXXXXXXXXXXXXXXXXXXXXXXXXXXXXXXXXXXXXXXXXXXXXXXXXXXXXXXXXXXXXXXXXXXXXXXXXXXXXXXXXXXXXXXXXXXXXXXXXXXXXXXXXXXXXXXXXXXXXXXXXXXXXXXXXXXXXXXXXXXXXXXXXXXXXXXXXXXXXXXXXXXXXXXXXXXXXXXXXXXXXXXXXXXXXXXXXXXXXXXXXXXXXXXXXXXXXXXXXXXXXXXXXXXXXXXXXXXXXXXXXXXXXXXXXXXXXXXXXXXXXXXXXXXXXXXXXXXXXXXXXXXXXXXXXXXXXXXXXXXXXXXXXXXXXXXXXXXXXXXXXXXXXXXXXXXXXXXXXXXXXXXXXXXXXXXXXXXXXXXXXXXXXXXXXXXXXXXXXXXXXXXXXXXXXXXXXXXXXXXXXXXXXXXXXXXXXXXXXXXXXXXXXXXXXXXXXXXVLEEVCPRCRTSNYQNKAQRLLVNECGHELCEKCVEHLFIRGSAPCSTCKVPLKRSGFRQKRFEDHTVEREVDVRKRVLRDYNKVEGDFASLREYNDYLEDVEDIIYNLTNNIDLEETKTRMEVYRKENFKVIQKNRVAQNKQEAYLKERRLAEAKEAEERRAHERECEVQEEMEREERRRKLLDQIATSDRPADEILLLHKEEQQT-------SKSINNGFAVSMV---QGKPDATKFTYKYEDPVGDNYGPST-TPSQL--EQYAESVSCVTSAAQSAGFLRIYAVQRPLDDAYSGLFLXXXXXXXXXXXXXXXXXXXXXXXXXXXXXXXXXXXXXXXXXXXXXXXXXXXXXXXXXXXXXXXXXXXXXXXXXXXXXXXXXXXXXXXXXXXXXXXXXXXXXXXXXXXXXXXXXXXXXXXXXXXXXXXXXXXXXXXXXXXXXXXXXXXXXXXXXXXXXXXXXXXXXXXXXXXXXXXXXXXXXXXXXXXXXXXXXXXXXXXXXXXXXXXXXXXXXXXXXXXXXXXXXXXXXXXXXXXXXXXXXXXXXXXXXXXXXXXXXXXXXXXXXXXXXXXXXXXXXXXXXXXXXXXXXXXXXXXXXXXXXXXXXXXXXXXXXXXXXXXXXXXXXXXXXXXXXXXXXXXXXXXXXXXXXXXXXXXXXXXXXXXXXXXXXXXXXXXXXXXXXXXXXXXXXXXXXXXXXXXXXXXXXXXXXXXXXXXXXXXXXXXXXXXXXXXXXXXXXXXXXXXXXXXXXXXXXXXXXXXXXXXXXXXXXXXXXXXXXXXXXXXXXXXXXXXXXXXXXXXXXXXXXXXXXXXXXXXXXXXXXXXXXXXXXXXXXXXXXXXXXXXXXXXXXXXXXXXXXXXXXXXXXXXXXXXXXXXXXXXXXXXXXXXXXXXXXXXXXXXXXXXXXXXXXXXXXXXXXXXXXXXXXXXXXXXXXXXXXXXXXXXXXXXXXXXXXXXXXXXXXXXXXXXXXXXXXXXXXXXXXXXXXXXXXXXXXXXXXXXXXXXXXXXXXXXXXXXXXXXXXXXXXXXXXXXXXXXXXXXXXXXXXXXXXXXXXXXXXXXXXXXXXXXXXXXXXXXXXXXXXXXXXXXXXXXXXXXXXXXXXXXXXXXXXXXXXXXXXXXXXXXXXXXXXXXXXXXXXXXXXXXXXXXXXXXXXXXXXXXXXXXXXXXXXXXXXXXXXXXXXXXXXXXXXXXXXXXXXXXXXXXXXXXXXXXXXXXXXXXXXXXXXXXXXXXXXXXXXXXXXXXXXXXXXXXXXXXXXXXXXXXXXXXXXXXXXXXXXXXXXXXXXXXXXXXXXXXXXXXXXXXXXXXXXXXXXXXXXXXXXXXXXXXXXXXXXXXXXXXXXXXXXXXXXXXXXXXXXXXXXXXXXXXXXXXXXXXXXXXXXXXXXXXXXXXXXXXXXXXXXXXXXXXXXXXXXXXXXXXXXXXXXXXXXXXXXXXXXXXXXXXXXXXXXXXXXXXXXXXXXXXXXXXXXXXXXXXXXXXXXXXXXXXXXXXXXXXXXXXXXXXXXXXXXXXXXXXXXXXXXXXXXXXXXXXXXXXXXXXXXXXXXXXXXXXXXXXXXXXXXXXXXXXXXXXXXXXXXXXXXXXXXXXXXXXXXXXXXXXXXXXXXXXXXXXXXXXXXXXXXXXXXXXXXXXXXXXXXXXXXXXXXXXXXXXXXXXXXXXXXXXXXXXXXXXXXXXXXXXXXXXXXXXXXXXXXXXXXXXXXXXXXXXXXXXXXXXXXXXXXXXXXXXXXXXXXXXXVDYPLNITYCGNCTMPIEYCEYYPFYDKCLKWMEKNLPAEFEKLGKNATGEEDKKRQKRGGKGMVKAKKKEQPQGVVVFVAPRGKKRN-TVITGLKTYNIDLKVAAKFFGQKFACGSSVTGDDEIVIQGDIKDDLIDIIPEKW----------XXXXXXXXXXXXXXXXXXXXXXXXXXXXXXXXXXXXXXXXXXXXXXXXXXXXXXXXXXXXXXXXXXXXXXXXXXXXXXXXXXXXXXXXXXXXXXXXXXXXXXXXXXXXXXXXXXXXXXXXXXXXXXXXXXXXXXXXXXXXXXXXXXXXXXXXXXXXXXXXXXXXXXXXXXXXXXXXXXXXXXXXXXXXXXXXXXXXXXXXXXXXXXXXXXXXXXXMARNAEKAMTTLARWRAAQEGGVQQKTRRPYLASECSDLREAEKWRNQVISEIARKVSQIQNAGLGEYRIRDLNDEINKLLREKGHWEVRIKELGGPDYNRVGPKITDMDGQEAPGNRGYIYFGAAKDLPGVRELFEQEPPPPSRKTRGELMKDIDADYYGYRDDDDGILVPLEVKAEKEAIRKGVEEYSKKKNKSIEDKSDANDDVLTEDNSSVEELRAEVLRFMAHVPIPTQADIEEAMVQNKKKELMKMFLGDDXXXXXXXXXXXXXXXXXXXXXXXXXXXXXXXXXXXXXXXXXXXXXXXXXXXXXXXXXXXXXXXXXXXXXXXXXXXXXXXXXXXXXXXXXXXXXXXXXXXXXXXXXXXXXXXXXXXXXXXXXXXNFTLPTFDDLTVEEVNLSSPTLMAGAFHFGKYCEKQSDEYMLCRREERDPRKCLGYGKDVTSCALEFFRKVKSSCLEEFNQYANCLDKSSLEYHRCRNTQAVFDKCALEKLNVKRPRAEY-----------GGR-GGFGG--GYDQGPPERVDEFGEFLHTAQEDLVFKITHNDVPHFNAPVYFENKEQIGKVDEIFGTLHEKYVSVKLQEGFRASSFKPQTKIFIDPYKLMPLSRYLPGN----------------------------------------------------XXXXXXXXXXXXXXXXXXXXXXXXXXXXXXXXXXXXXXXXXXXXXXXXXXXXXXXXXXXXXXXXXXXXXXXXXXXXXXXXXXXXXXXXXXXXXXXXXXXXXXXXXXXXXXXXXXXXXXXXXXXXXXXXXXXXXXXXXXXXXXXXXXXXXMSSLEDIVGKLTLVATGDGRIIVGTLKGFDQTVNIILEDAHERVFSGMQGVEKVPLGLYLVRGDNVACVGEIDQDIDKNLGLSSIKAEPLPQIVHXXXXXXXXXXXXXXXXXXXXXXXXXXXXXXXXXXXXXXXXXXXXXXXXXXXXXXXXXXXXXXXXXXXXXXXXXXXXXXXXXXXXXXXXXXXXXXXXXXXXXXXXXXXXXXXXXXXXXXXXXXXXXXXXXXXXXXXXXXXXXXXXXXXXXXXXXXXXXXXXXXXXXXXXXXXXXXXXXXXXXXXXXXXXXXXXXXXXXXXXXXXXXXXXXXXXXXXXXXXXXXXXXXXXXXXXXXXXXXXXXXXXXXXXXXXXXXXXXXXXXXXXXXXXXXXXXXXXXXXXXXXXXXXXXXXXXXXXXXXXXXXXXXXXXXXXXXXXXXXXXXXXXXXXXXXXXXXXXXXXXXXXXXXXXXXXXXXXXXXXXXXXXXXXXXXXXXXXXXXXXXXXXXXXXXXXXXXXXXXXXXXXXXXXXXXXXXXXXXXXXXXXXXXXXXXXXXXXXXXXXXXXXXXXXXXXXXXXXXXXXXXXXXXXXXXXXXXXXXXXXXXXXXXXXXXXXXXXXXXXXXXXXXXXXXXXXXXXXXXXXXXXXXXXXXXXXXXXXXXXXXXXXXXXXXXXXXXXXXXXXXXXXXXXXXXXXXXXXXXXXXXXXXXXXXXXXXXXXXXXXXXXXXXXXXXXXXXXXXXXXXXXXXXXXXXXXXXXXXXXXXXXXXXXXXXXXXXXXXXXXXXXXXXXXXXXXXXXXXXXXXXXXXXXXXXXXXXXXXXXXXXXXXXXXXXXXXXXXXXXXXXXXXXXXXXXXXXXXXXXXXXXXXXXXXXXXXXXXXXXXXXXXXXXXXXXXXXXXXXXXXXXXXXXXXXXXXXXXXXXXXXXXXXXXXXXXXXXXXXXXXXXXXXXXXXXXXXXXXXXXXXXXXXXXXXXXXXXXXXXXXXXXXXXXXXXXXXXXXXXXXXXXXXXXXXXXXXXXXXXXXXXXXXXXXXXXXXXXXXXXXXXXXXXXXXXXXXXXXXXXXXXXXXXXXXXXXXXXXXXXXXXXXXXXXXXXXXXXXXXXXXXXXXXXXXXXXXXXXXXXXXXXXXXXXXXXXXXXXXXXXXXXXXXXXXXXXXXXXXXXXXXXXXXXXXXXXXXXXXXXXXXXXXXXXXXXXXXXXXXXXXXXXXXXXXXXXXXXXXXXXXXXXXXXXXXXXXXXXXXXXXXXXXXXXXXXXXXXXXXXXXXXXXXXXXXXXXXXXXXXXXXXXXXXXXXXXXXXXXXXXXXXXXXXXXXXXXXXXXXXXXXXXXXXXXXXXXXXXXXXXXXXXXXXXXXXXXXXXXXXXXXXXXXXXXXXXXXXXXXXXXXXXXXXXXXXXXXXXXXXXXXXXXXXXXXXXXXXXXXXXXXXXXXXXXXXXXXXXXXXXXXXXXXXXXXXXXXXXXXXXXXXXXXXXXXXXXXXXXXXXXXXXXXXXXXXXXXXXXXXXXXXXXXXXXXXXXXXXXXXXXXXXXXXXXXXXXXXXXXXXXXXXXXXXXXXXXXXXXXXXXXXXXXXXXXXXXXXXXXXXXXXXXXXXXXXXXXXXXXXXXXXXXXXXXXXXXXXXXXXXXXXXXXXXXXXXXXXXXXXXXXXXXXXXXXXXXXXXXXXXXXXXXXXXXXXXXXXXXXXXXXXXXXXXXXXXXXXXXXXXXXXXXXXXXXXXXXXXXXXXXXXXXXXXXXXXXXXXXXXXXXXXXXXXXXXXXXXXXXXXXXXXXXXXXXXXXXXXXXXXXXXXXXXXXXXXXXXXXXXXXXXXXXXXXXXXXXXXXXXXXXXXXXXXXXXXXXXXXXXXXXXXXXXXXXXXXXXXXXXXXXXXXXXXXXXXXXXXXXXXXXXXXXXXXXXXXXXXXXXXXXXXXXXXXXXXXXXXXXXXXXXXXXXXXXXXXXXXXXXXXXXXXXXXXXXXXXXXXXXXXXXXXXXXXXXXXXXXXXXXXXXXXXXXXXXXXXXXXXXXXXXXXXXXXXXXXXXXXXXXXXXXXXXXXXXXXXXXXXXXXXXXXXXXXXXXXXXXXXXXXXXXXXXXXXXXXXXXXXXXXXXXXXXXXXXXXXXXXXXXXXXXXXXXXXXXXXXXXXXXXXXXXXXXXXXXXXXXXXXXXXXXXXXXXXXXXXXXXXXXXXXXXXXXXXXXXXXXXXXXXXXXXXXXXXXXXXXXXXXXXXXXXXXXXXXXXXXXXXXXXXXXXXXXXXXXXXXXXXXXXXXXXXXXXXXXXXXXXXXXXXXXXXXXXXXXXXXXXXXXXXXXXXXXXXXXXXXXXXXXXXXXXXXXXXXXXXXXXXXXXXXXXXXXXXXXXXXXXXXXXXXXXXXXXXXXXXXXXXXXXXXXXXXXXXXXXXXXXXXXXXXXXXXXXXXXXXXXXXXXXXXXXXXXXXXXXXXXXXXXXXXXXXXXXXXXXXXXXXXXXXXXXXXXXXXXXXXXXXXXXXXXXXXXXXXXXXXXXXXXXXXXXXXXXXXXXXXXXXXXXXXXXXXXXXXXXXXXXXXXXXXXXXXXXXXXXXXXXXXXXXXXXXXXXXXXXXXXXXXXXXXXXXXXXXXXXXXXXXXXXXXXXXXXXXXXXXXXXXXXXXXXXXXXXXXXXXXXXXXXXXXXXXXXXXXXXXXXXXXXXXXXXXXXXXXXXXXXXXXXXXXXXXXXXXXXXXXXXXXXXXXXXXXXXXXXXXXXXXXXXXXXXXXXXXXXXXXXXXXXXXXXXXXXXXXXXXXXXXXXXXXXXXXXXXXXXXXXXXXXXXXXXXXXXXXXXXXXXXXXXXXXXXXXXXXXXXXXXXXXXXXXXXXXXXXXXXXXXXXXXXXXXXXXXXXXXXXXXXXXXXXXXXXXXXXXXXXXXXXXXXXXXXXXXXXXXXXXXXXXXXXXXXXXXXXXXXXXXXXXXXXXXXXXXXXXXXXXXXXXXXXXXXXXXXXXXXXXXXXXXXXXXXXXXXXXXXXXXXXXXXXXXXXXXXXXXXXXXXXXXXXXXXXXXXXXXXXXXXXXXXXXXXXXXXXXXXXXXXXXXXXXXXXXXXXXXXXXXXXXXXXXXXXXXXXXXXXXXXXXXXXXXXXXXXXXXXXXXXXXXXXXXXXXXXXXXXXXXXXXXXXXXXXXXXXXXXX------------------------------EVEDFVNCCSSSKYSMVIKCRTENSQLWDCLERWYRNEDFKERCKKLYLEQRTEFRRTGLRAQDKKXXXXXXXXXXXXXXXXXXXXXXXXXXXXXXXXXXXXXXXXXXXXXXXXXXXXXXXXXXXXXXXXXXXXXXXXXXXXXXXXXXXXXXXXXXXXXXXXXXXXXXXXXXXXXXXXXXXXXXXXXXXXXXXXXXXXXXXXXXXXXXXXXXXXXXXXXXXXXXXXXXXXXXXXXXXXXXXXXXXXXXXXXXXXXXXXXXXXXXXXXXXXXXXXXXXXXXXXXXXXXXXXXXXXXXXXXXXXXXXXXXXXXXXXXXXXXXXXXXXXXXXXXXXXXXXXXXXXXXXXXXXXXXXXXXXXXXXXXXXXXXXXXXXXXXXXXXXXXXXXXXXXXXXXXXXXXXXXXXXXXXXXXXXXXXXXXXXXXXXXXXXXXXXXXXXXXXXXXXXXXXXXXXXXXXXXXXXXXXXXXXXXXXXXXXXXXXXXXXXXXXXXXXXXXXXXXXXXXXXXXXXXXXXXXXXXXXXXXXXXXXXXXXXXXXXXXXXXXXXXXXXXXXXXXXXXXXXXXXXXXXXXXXKDHIGLWYTIDNAISKRLYGTPKCFMEISDTLQETSLMVRQPALTVIDYIKRSQLPPNKFMFYGEDGAGKTISLAHVLHYLSLNDWIVLHLAWPAHWYKSLNQLVYSTKNPGRIDLPLRATVWLRQFKIQNARSLSQLKTSETYEWSKREILPAGSSINEIIEQGLARTRSATDCVVALVAELKKLSTCKVAFVCDGINTLFRERVVDINLQRVNAQDFVLYDAFKQLLQPDTNGCIVGTVCSDVRESYLPRYLLQQNGWEALDPFVPVEVNKFSQTEMTSIIDFYIA----------------------------XXXXXXXXXXXXXXXXXXXXXXXXXXXXXXXXXXXXXXXXXXXXXXXXXXXXXXXXXXXXXXXXXXXXXXXXXXXXXXXXXXXXXXXXXXXXXXXXXXXXXXXXXXXXXXXXXXXXXXXXXXXXXXXXXXXXXXXXXXXXXXXXXXXXXXXXXXXXXXXXXXXXXXXXXXXXXXXXXXXXXXXXXXXXXXXXXXXXXXXXXXXXXXXXXXXXXXXXXXXXXXXXXXXXXXXXXXXXXXXXXXXXXXXXXXXXXXXXXXXXXXXXXXXXXXXXXXXXXXXXXXXXXXXXXXXXXXXXXXXXXXXXXXXXXXXXXXXXXXXXXXXXXXXXXXXXXXXXXXXXXXXXXXXXXXXXXXXXXXXXXXXXXXXXXXXXXXXXXXXXXXXXXXXXXXXXXXXXXXXXXXXXXXXXXXXXXXXXXXXXXXXXXXXXXXXXXXXXXXXXXXXXXXXXXXXXXXXXXXXXXXXXXXXXXXXXXXXXXXXXXXXXXXXXXXXXXXXXXXXXXXXXXXXXXXXXXXXXXXXXXXXXXXXXXXXXXXXXXXXXXXXXXXXXXXXXXXXXXXXXXXXXXXXXXXXXXXXXXXXXXXXXXXXXXXXXXXXXXXXXXXXXXXXXXXXXXXXXXXXXXXXXXXXXXXXXXXXXXXXXXXXXXXXXXXXXXXXXXXXXXXXXXXXXXXXXXXXXXXXXXXXXXXXXXXXXXXXXXXXXXXXXXXXXXXXXXXXXXXXXXXXXXXXXXXXXXXXXXXXXXXXXXXXXXXXXXXXXXXXXXXXXXXXXXXXXXXXXXXXXXXXXXXXXXXXXXXXXXXXXXXXXXXXXXXXXXXXXXXXXXXXXXXXXXXXXXXXXXXXXXXXXXXXXXXXXXXXXXXXXXXXXXXXXXXXXXXXXXXXXXXXXXXXXXXXXXXXXXXXXXXXXXXXXXXXXXXXXXXXXXXXXXXXXXXXXXXXXXXXXXXXXXXXXXXXXXXXXXXXXXXXXXXXXXXXXXXXXXXXXXXXXXXXXXXXXXXXXXXXXXXXXXXXXXXXXXXXXXXXXXXXXXXXXXXXXXXXXXXXXXXXXXXXXXXXXXXXXXXXXXXXXXXXXXXXXXXXXXXXXXXXXXXXXXXXXXXXXXXXXXXXXXXXXXXXXXXXXXXXXXXXXXXXXXXXXXXXXXXXXXXXXXXXXXXXXXXXXXXXXXXXXXXXXXXXXXXXXXXXXXXXXXXXXXXXXXXXXXXXXXXXXXXXXXXXXXXXXXXXXXXXXXXXXXXXXXXXXXXXXXXXXXXXXXXXXXXXXXXXXXXXXXXXXXXXXXXXXXXXXXXXXXXXXXXXXXXXXXXXXXXXXXXXXXXXXXXXXXXXXXXXXXXXXXXXXXXXXXXXXXXXXXXXXXXXXXXXXXXXXXXXXXXXXXXXXXXXXXXXXXXXXXXXXXXXXXXXXXXXXXXXXXXXXXXXXXXXXXXXXXXXXXXXXXXXXXXXXXXXXXXXXXXXXXXXXXXXXXXXXXXXXXXXXXXXXXXXXXXXXXXXXXXXXXXXXXXXXXXXXXXXXXXXXXXXXXXXXXXXXXXXXXXXXXXXXXXXXXXXXXXXXXXXXXXXXXXXXXXXXXXXXXXXXXXXXXXXXXXXXXXXXXXXXXXXXXXXXXXXXXXXXXXXXXXXXXXXXXXXXXXXXXXXXXXXXXXXXXXXXXXXXXXXXXXXXXXXXXXXXXXXXXXXXXXXXXXXXXXXXXXXXXXXXXXXXXXXXXXXXXXXXXXXXXXXXXXXXXXXXXXXXXXXXXXXXXXXXXXXXXXXXXXXXXXXXXXXXXXXXXXXXXXXXXXXXXXXXXXXXXXXXXXXXXXXXXXXXXXXXXXXXXXXXXXXXXXXXXXXXXXXXXXXXXXXXXXXXXXXXXXXXXXXXXXXXXXXXXXXXXXXXXXXXXXXXXXXXXXXXXXXXXXXXXXXXXXXXXXXXXXXXXXXXXXXXXXXXXXXXXXXXXXXXXXXXXXXXXXXXXXXXXXXXXXXXXXXXXXXXXXXXXXXXXXXXXXXXXXXXXXXXXXXXXXXXXXXXXXXXXXXXXXXXXXXXXXXXXXXXXXXXXXXXXXXXXXXXXXXXXXXXXXXXXXXXXXXXXXXXXXXXXXXXXXXXXXXXXXXXXXXXXXXXXXXXXXXXXXXXXXXXXXXXXXXXXXXXXXXXXXXXXXXXXXXXXXXXXXXXXXXXXXXXXXXXXXXXXXXXXXXXXXXXXXXXXXXXXXXXXXXXXXXXXXXXXXXXXXXXXXXXXXXXXXXXXXXXXXXXXXXXXXXXXXXXXXXXXXXXXXXXXXXXXXXXXXXXXXXXXXXXXXXXXXXXXXXXXXXXXXXXXXXXXXXXXXXXXXXXXXXXXXXXXXXXXXXXXXXXXXXXXXXXXXXXXXXXXXXXXXXXXXXXXXXXXXXXXXXXXXXXXXXXXXXXXXXXXXXXXXXXXXXXXXXXXXXXXXXXXXXXXXXXXXXXXXXXXXXXXXXXXXXXXXXXXXXXXXXXXXXXXXXXXXXXXXXXXXXXXXXXXXXXXXXXXXXXXXXXXXXXXXXXXXXXXXXXXXXXXXXXXXXXXXXXXXXXXXXXXXXXXXXXXXXXXXXXXXXXXXXXXXXXXXXXXXXXXXXXXXXXXXXXXXXXXXXXXXXXXXXXXXXXXXXXXXXXXXXXXXXXXXXXXXXXXXXXXXXXXXXXXXXXXXXXXXXXXXXXXXXXXXXXXXXXXXXXXXXXXXXXXXXXXXXXXXXXXXXXXXXXXXXXXXXXXXXXXXXXXXXXXXXXXXXXXXXXXXXXXXXXXXXXXXXXXXXXXXXXXXXXXXXXXXXXXXXXXXXXXXXXXXXXXXXXXXXXXXXXXXXXXXXXXXXXXXXXXXXXXXXXXXXXXXXXXXXXXXXXXXXXXXXXXXXXXXXXXXXXXXXXXXXXXXXXXXXXXXXXXXXXXXXXXXXXXXXXXXXXXXXXXXXXXXXXXXXXXXXXXXXXXXXXXXXXXXXXXXXXXXXXXXXXXXXXXXXXXXKNDKTGGMRWRVDFTARSKHNPPPLSNPIGYCEDVPDHEQEDNNAHLIVKRSWDIALVPLKQVPMNLFLMWMIGNTISIFPIIMTVMMFKSPIASIFSYKTTFQKLEGGHHILQKVVYILSNFVLIAMALYKCSAMGLLPTHPSDWIAFELPKTRMEYAAGGVVLXXXXXXXXXXXXXXXXXXXXXXXXXXXXXXXXXXXXXXXXXXXXXXXXXXXXXXXXXXXXXXXXXXXXXXXXXXXXXXXXXXXXXXXXXXXXXXXXXXXXXXXXXXXXXXXXXXXXXXXXXXXXXXXXXXXXXXXXXXXXXXXXXXXXXXXXXXXXXXXXXXXXXXXXXXXXXXXXXXXXXXXXXXXXXXXXXXXXXXXXXXXXXXXXXXXXXXXXXXXXXXXXXXXXXXXXXXXXXXXXXXXXXXXXXXXXXXXXXXXXXXXXXXXXXXXXXXXXXXXXXXXXXXXXXXXXXXXXXXXXXXXXXXXXXXXXXXXXXXXXXXXXXXXXXXXXXXXXXXXXXXXXXXXXXXXXXXXXXXXXXXXXXXXXXXXXXXXXXXXXXXXXXXXXXXXXXXXXXXXXXXXXXXXXXXXXXXXXXXXXXXXXXXXXXXXXXXXXXXXXXXXXXXXXXXXXXXXXXXXXXXXXXXXXXXXXXXXXXXXXXXXXXXXXXXXXXXXXXXXXXXXXXXXXXXXXXXXXXXXXXXXXXXXXXXXXXXXXXXXXXXXXXXXXXXXXXXXXXXXXXXXXXXXXXXXXXXXXXXXXXXXXXXXXXXXXXXXXXXXXXXXXXXXXXXXXXXXXXXXXXXXXXXXXXXXXXXXXXXXXXXXXXXXXXXXXXXXXXXXXXXXXXXXXXXXXXXXXXXXXXXXXXXXXXXXXXXXXXXXXXXXXXXXXXXXXXXXXXXXXXXXXXXXXXXXXXXXXXXXXXXXXXXXXXXXXXXXXXXXXXXXXXXXXXXXXXXXXXXXXXXXXXXXXXXXXXXXXXXXXXXXXXXXXXXXXXXXXXXXXXXXXXXXXXXXXXXXXXXXXXXXXXXXXXXXXXXXXXXXXXXXXXXXXXXXXXXXXXXXXXXXXXXXXXXXXXXXXXXXXXXXXXXXXXXXXXXXXXXXXXXXXXXXXXXXXXXXXXXXXXXXXXXXXXXXXXXXXXXXXXXXXXXXXXXXXXXXXXXXXXXXXXXXXXXXXXXXXXXXXXXXXXXXXXXXXXXXXXXXXXXXXXXXXXXXXXXXXXXXXXXXXXXXXXXXXXXXXXXXXXXXXXXXXXXXXXXXXXXXXXXXXXXXXXXXXXXXXXXXXXXXXXXXXXXXXXXXXXXXXXXXXXXXXXXXXXXXXXXXXXXXXXXXXXXXXXXXXXXXXXXXXXXXXXXXXXXXXXXXXXXXXXXXXXXXXXXXXXXXXXXXXXXXXXXXXXXXXXXXXXXXXXXXXXXXXXXXXXXXXXXXXXXXXXXXXXXXXXXXXXXXXXXXXXXXXXXXXXXXXXXXXXXXXXXXXXXXXXXXXXXXXXXXXXXXXXXXXXXXXXXXXXXXXXXXXXXXXXXXXXXXXXXXXXXXXXXXXXXXXXXXXXXXXXXXXXXXXXXXXXXXXXXXXXXXXXXXXXXXXXXXXXXXXXXXXXXXXXXXXXXXXXXXXXXXXXXXXXXXXXXXXXXXXXXXXXXXXXXXXXXXXXXXXXXXXXXXXXXXXXXXXXXXXXXXXXXXXXXXXXXXXXXXXXXXXXXXXXXXXXXXXXXXXXXXXXXXXXXXXXXXXXXXXXXXXXXXXXXXXXXXXXXXXXXXXXXXXXXXXXXXXXXXXXXXXXXXXXXXXXXXXXXXXXXXXXXXXXXXXXXXXXXXXXXXXXXXXXXXXXXXXXXXXXXXXXXXXXXXXXXXXXXXXXXXXXXXXXXXXXXXXXXXXXXXXXXXXXXXXXXXXXXXXXXXXXXXXXXXXXXXXXXXXXXXXXXXXXXXXXXXXXXXXXXXXXXXXXXXXXXXXXXXXXXXXXXXXXXXXXXXXXXXXXXXXXXXXXXXXXXXXXXXXXXXXXXXXXXXXXXXXXXXXXXXXXXXXXXXXXXXXXXXXXXXXXXXXXXXXXXXXXXXXXXXXXXXXXXXXXXXXXXXXXXXXXXXXXXXXXXXXXXXXXXXXXXXXXXXXXXXXXXXXXXXXXXXXXXXXXXXXXXXXXXXXXXXXXXXXXXXXXXXXXXXXXXXXXXXXXXXXXXXXXXXXXXXXXXXXXXXXXXXXXXXXXXXXXXXXXXXXXXXXXXXXXXXXXXXXXXXXXXXXXXXXXXXXXXXXXXXXXXXXXXXXXXXXXXXXXXXXXXXXXXXXXXXXXXXXXXXXXXXXXXXXXXXXXXXXXXXXXXXXXXXXXXXXXXXXXXXXXXXXXXXXXXXXXXXXXXXXXXXXXXXXXXXXXXXXXXXXXXXXXXXXXXXXXXXXXXXXXXXXXXXXXXXXXXXXXXXXXXXXXXXXXXXXXXXXXXXXXXXXXXXXXXXXXXXXXXXXXXXXXXXXXXXXXXXXXXXXXXXXXXXXXXXXXXXXXXXXXXXXXXXXXXXXXXXXXXXXXXXXXXXXXXXXXXXXXXXXXXXXXXXXXXXXXXXXXXXXXXXXXXXXXXXXXXXXXXXXXXXXXXXXXXXXXXXXXXXXXXXXXXXXXXXXXXXXXXXXXXXXXXXXXXXXXXXXXXXXXXXXXXXXXXXXXXXXXXXXXXXXXXXXXXXXXXXXXXXXXXXXXXXXXXXXXXXXXXXXXXXXXXXXXXXXXXXXXXXXXXXXXXXXXXXXXXXXXXXXXXXXXXXXXXXXXXXXXXXXXXXXXXXXXXXXXXXXXXXXXXXXXXXXXXXXXXXXXXXXXXXXXXXXXXXXXXXXXXXXXXXXXXXXXXXXXXXXXXXXXXXXXXXXXXXXXXXXXXXXXXXXXXXXXXXXXXXXXXXXXXXXXXXXXXXXXXXXXXXXXXXXXXXXXXXXXXXXXXXXXXXXXXXXXXXXXXXXXXXXXXXXXXXXXXXXXXXXXXXXXXXXXXXXXXXXXXXXXXXXXXXXXXXXXXXXXXXXXXXXXXXXXXXXXXXXXXXXXXXXXXXXXXXXXXXXXXXXXXXXXXXXXXXXXXXXXXXXXXXXXXXXXXXXXXXXXXXXXXXXXXXXXXXXXXXXXXXXXXXXXXXXXXXXXXXXXXXXXXXXXXXXXXXXXXXXXXXXXXXXXXXXXXXXXXXXXXXXXXXXXXXXXXXXXXXXXXXXXXXXXXXXXXXXXXXXXXXXXXXXXXXXXXXXXXXXXXXXXXXXXXXXXXXXXXXXXXXXXXXXXXXXXXXXXXXXXXXXXXXXXXXXXXXXXXXXXXXXXXXXXXXXXXXXXXXXXXXXXXXXXXXXXXXXXXXXXXXXXXXXXXXXXXXXXXXXXXXXXXXXXXXXXXXXXXXXXXXXXXXXXXXXXXXXXXXXXXXXXXXXXXXXXXXXXXXXXXXXXXXXXXXXXXXXXXXXXXXXXXXXXXXXXXXXXXXXXXXXXXXXXXXXXXXXXXXXXXXXXXXXXXXXXXXXXXXXXXXXXXXXXXXXXXXXXXXXXXXXXXXXXXXXXXXXXXXXXXXXXXXXXXXXXXXXXXXXXXXXXXXXXXXXXXXXXXXXXXXXXXXXXXXXXXXXXXXXXXXXXXXXXXXXXXXXXXXXXXXXXXXXXXXXXXXXXXXXXXXXXXXXXXXXXXXXXXXXXXXXXXXXXXXXXXXXXXXXXXXXXXXXXXXXXXXXXXXXXXXXXXXXXXXXXXXXXXXXXXXXXXXXXXXXXXXXXXXXXXXXXXXXXXXXXXXXXXXXXXXXXXXXXXXXXXXXXXXXXXXXXXXXXXXXXXXXXXXXXXXXXXXXXXXXXXXXXXXXXXXXXXXXXXXXXXXXXXXXXXXXXXXXXXXXXXXXXXXXXXXXXXXXXXXXXXXXXXXXXXXXXXXXXXXXXXXXXXXXXXXXXXXXXXXXXXXXXXXXXXXXXXXXXXXXXXXXXXXXXXXXXXXXXXXXXXXXXXXXXXXXXXXXXXXXXXXXXXXXXXXXXXXXXXXXXXXXXXXXXXXXXXXXXXXXXXXXXXXXXXXXXXXXXXXXXXXXXXXXXXXXXXXXXXXXXXXXXXXXXXXXXXXXXXXXXXXXXXXXXXXXXXXXXXXXXXXXXXXXXXXXXXXXXXXXXXXXXXXXXXXXXXXXXXXXXXXXXXXXXXXXXXXXXXXXXXXXXXXXXXXXXXXXXXXXXXXXXXXXXXXXXXXXXXXXXXXXXXXXXXXXXXXXXXXXXXXXXXXXXXXXXXXXXXXXXXXXXXXXXXXXXXXXXXXXXXXXXXXXXXXXXXXXXXXXXXXXXXXXXXXXXXXXXXXXXXXXXXXXXXXXXXXXXXXXXXXXXXXXXXXXXXXXXXXXXXXXXXXXXXXXXXXXXXXXXXXXXXXXXXXXXXXXXXXXXXXXXXXXXXXXXXXXXXXXXXXXXXXXXXXXXXXXXXXXXXXXXXXXXXXXXXXXXXXXXXXXXXXXXXXXXXXXXXXXXXXXXXXXXXXXXXXXXXXXXXXXXXXXXXXXXXXXXXXXXXXXXXXXXXXXXXXXXXXXXXXXXXXXXXXXXXXXXXXXXXXXXXXXXXXXXXXXXXXXXXXXXXXXXXXXXXXXXXXXXXXXXXXXXXXXXXXXXXXXXXXXXXXXXXXXXXXXXXXXXXXXXXXXXXXXXXXXXXXXXXXXXXXXXXXXXXXXXXXXXXXXXXXXXXXXXXXXXXXXXXXXXXXXXXXXXXXXXXXXXXXXXXXXXXXXXXXXXXXXXXXXXXXXXXXXXXXXXXXXXXXXXXXXXXXXXXXXXXXXXXXXXXXXXXXXXXXXXXXXXXXXXXXXXXXXXXXXXXXXXXXXXXXXXXXXXXXXXXXXXXXXXXXXXXXXXXXXXXXXXXXXXXXXXXXXXXXXXXXXXXXXXXXXXXXXXXXXXXXXXXXXXXXXXXXXXXXXXXXXXXXXXXXXXXXXXXXXXXXXXXXXXXXXXXXXXXXXXXXXXXXXXXXXXXXXXXXXXXXXXXXXXXXXXXXXXXXXXXXXXXXXXXXXXXXXXXXXXXXXXXXXXXXXXXXXXXXXXXXXXXXXXXXXXXXXXXXXXXXXXXXXXXXXXXXXXXXXXXXXXXXXXXXXXXXXXXXXXXXXXXXXXXXXXXXXXXXXXXXXXXXXXXXXXXXXXXXXXXXXXXXXXXXXXXXXXXXXXXXXXXXXXXXXXXXXXXXXXXXXXXXXXXXXXXXXXXXXXXXXXXXXXXXXXXXXXXXXXXXXXXXXXXXXXXXXXXXXXXXXXXXXXXXXXXXXXXXXXXXXXXXXXXXXXXXXXXXXXXXXXXXXXXXXXXXXXXXXXXXXXXXXXXXXXXXXXXXXXXXXXXXXXXXXXXXXXXXXXXXXXXXXXXXXXXXXXXXXXXXXXXXXXXXXXXXXXXXXXXXXXXXXXXXXXXXXXXXXXXXXXXXXXXXXXXXXXXXXXXXXXXXXXXXXXXXXXXXXXXXXXXXXXXXXXXXXXXXXXXXXXXXXXXXXXXXXXXXXXXXXXXXXXXXXXXXXXXXXXXXXXXXXXXXXXXXXXXXXXXXXXXXXXXXXXXXXXXXXXXXXXXXXXXXXXXXXXXXXXXXXXXXXXXXXXXXXXXXXXXXXXXXXXXXXXXXXXXXXXXXXXXXXXXXXXXXXXXXXXXXXXXXXXXXXXXXXXXXXXXXXXXXXXXXXXXXXXXXXXXXXXXXXXXXXXXXXXXXXXXXXXXXXXXXXXXXXXXXXXXXXXXXXXXXXXXXXXXXXXXXXXXXXXXXXXXXXXXXXXXXXXXXXXXXXXXXXXXXXXXXXXXXXXXXXXXXXXXXXXXXXXXXXXXXXXXXXXXXXXXXXXXXXXXXXXXXXXXXXXXXXXXXXXXXXXXXXXXXXXXXXXXXXXXXXXXXXXXXXXXXXXXXXXXXXXXXXXXXXXXXXXXXXXXXXXXXXXXXXXXXXXXXXXXXXXXXXXXXXXXXXXXXXXXXXXXXXXXXXXXXXXXXXXXXXXXXXXXXXXXXXXXXXXXXXXXXXXXXXXXXXXXXXXXXXXXXXXXXXXXXXXXXXXXXXXXXXXXXXXXXXXXXXXXXXXXXXXXXXXXXXXXXXXXXXXXXXXXXXXXXXXXXXXXXXXXXXXXXXXXXXXXXXXXXXXXXXXXXXXXXXXXXXXXXXXXXXXXXXXXXXXXXXXXXXXXXXXXXXXXXXXXXXXXXXXXXXXXXXXXXXXXXXXXXXXXXXXXXXXXXXXXXXXXXXXXXXXXXXXXXXXXXXXXXXXXXXXXXXXXXXXXXXXXXXXXXXXXXXXXXXXXXXXXXXXXXXXXXXXXXXXXXXXXXXXXXXXXXXXXXXXXXXXXXXXXXXXXXXXXXXXXXXXXXXXXXXXXXXXXXXXXXXXXXXXXXXXXXXXXXXXXXXXXXXXXXXXXXXXXXXXXXXXXXXXXXXXXXXXXXXXXXXXXXXXXXXXXXXXXXXXXXXXXXXXXXXXXXXXXXXXXXXXXXXXXXXXXXXXXXXXXXXXXXXXXXXXXXXXXXXXXXXXXXXXXXXXXXXXXXXXXXXXXXXXXXXXXXXXXXXXXXXXXXXXXXXXXXXXXXXXXXXXXXXXXXXXXXXXXXXXXXXXXXXXXXXXXXXXXXXXXXXXXXXXXXXXXXXXXXXXXXXXXXXXXXXXXXXXXXXXXXXXXXXXXXXXXXXXXXXXXXXXXXXXXXXXXXXXXXXXXXXXXXXXXXXXXXXXXXXXXXXXXXXXXXXXXXXXXXXXXXXXXXXXXXXXXXXXXXXXXXXXXXXXXXXXXXXXXXXXXXXXXXXXXXXXXXXXXXXXXXXXXXXXXXXXXXXXXXXXXXXXXXXXXXXXXXXXXXXXXXXXXXXXXXXXXXXXXXXXXXXXXXXXXXXXXXXXXXXXXXXXXXXXXXXXXXXXXXXXXXXXXXXXXXXXXXXXXXXXXXXXXXXXXXXXXXXXXXXXXXXXXXXXXXXXXXXXXXXXXXXXXXXXXXXXXXXXXXXXXXXXXXXXXXXXXXXXXXXXXXXXXXXXXXXXXXXXXXXXXXXXXXXXXXXXXXXXXXXXXXXXXXXXXXXXXXXXXXXXXXXXXXXXXXXXXXXXXXXXXXXXXXXXXXXXXXXXXXXXXXXXXXXXXXXXXXXXXXXXXXXXXXXXXXXXXXXXXXXXXXXXXXXXXXXXXXXXXXXXXXXXXXXXXXXXXXXXXXXXXXXXXXXXXXXXXXXXXXXXXXXXXXXXXXXXXXXXXXXXXXXXXXXXXXXXXXXXXXXXXXXXXXXXXXXXXXXXXXXXXXXXXXXXXXXXXXXXXXXXXXXXXXXXXXXXXXXXXXXXXXXXXXXXXXXXXXXXXXXXXXXXXXXXXXXXXXXXXXXXXXXXXXXXXXXXXXXXXXXXXXXXXXXXXXXXXXXXXXXXXXXXXXXXXXXXXXXXXXXXXXXXXXXXXXXXXXXXXXXXXXXXXXXXXXXXXXXXXXXXXXXXXXXXXXXXXXXXXXXXXXXXXXXXXXXXXXXXXXXXXXXXXXXXXXXXXXXXXXXXXXXXXXXXXXXXXXXXXXXXXXXXXXXXXXXXXXXXXXXXXXXXXXXXXXXXXXXXXXXXXXXXXXXXXXXXXXXXXXXXXXXXXXXXXXXXXXXXXXXXXXXXXXXXXXXXXXXXXXXXXXXXXXXXXXXXXXXXXXXXXXXXXXXXXXXXXXXXXXXXXXXXXXXXXXXXXXXXXXXXXXXXXXXXXXXXXXXXXXXXXXXXXXXXXXXXXXXXXXXXXXXXXXXXXXXXXXXXXXXXXXXXXXXXXXXXXXXXXXXXXXXXXXXXXXXXXXXXXXXXXXXXXXXXXXXXXXXXXXXXXXXXXXXXXXXXXXXXXXXXXXXXXXXXXXXXXXXXXXXXXXXXXXXXXXXXXXXXXXXXXXXXXXXXXXXXXXXXXXXXXXXXXXXXXXXXXXXXXXXXXXXXXXXXXXXXXXXXXXXXXXXXXXXXXXXXXXXXXXXXXXXXXXXXXXXXXXXXXXXXXXXXXXXXXXXXXXXXXXXXXXXXXXXXXXXXXXXXXXXXXXXXXXXXXXXXXXXXXXXXXXXXXXXXXXXXXXXXXXXXXXXXXXXXXXXXXXXXXXXXXXXXXXXXXXXXXXXXXXXXXXXXXXXXXXXXXXXXXXXXXXXXXXXXXXXXXXXXXXXXXXXXXXXXXXXXXXXXXXXXXXXXXXXXXXXXXXXXXXXXXXXXXXXXXXXXXXXXXXXXXXXXXXXXXXXXXXXXXXXXXXXXXXXXXXXXXXXXXXXXXXXXXXXXXXXXXXXXXXXXXXXXXXXXXXXXXXXXXXXXXXXXXXXXXXXXXXXXXXXXXXXXXXXXXXXXXXXXXXXXXXXXXXXXXXXXXXXXXXXXXXXXXXXXXXXXXXXXXXXXXXXXXXXXXXXXXXXXXXXXXXXXXXXXXXXXXXXXXXXXXXXXXXXXXXXXXXXXXXXXXXXXXXXXXXXXXXXXXXXXXXXXXXXXXXXXXXXXXXXXXXXXXXXXXXXXXXXXXXXXXXXXXXXXXXXXXXXXXXXXXXXXXXXXXXXXXXXXXXXXXXXXXXXXXXXXXXXXXXXXXXXXFGGLNMDEKVPGFDYSDRLTEDFKLLMGEANLAVAKGESKTAINICLEIIRNIPDSPAPYETLAVIYEEQNDLYKSLQYGLISAHLWPGDPQKWYSLALKSQELKDDENYKLCIGKALRY-----HLTQDRGFIEEVMGHFTKIASGYRKLIKVAEDHEGQEMLEMVGTYENCPAGSKRELQWAITYISLASRFPELPTPDKVIKCCGVFITHRKYFRVPVLLSKVGMIAQKEKDSVDTAATSGVLPWTTEESLTQDLRCSLLTSLIYLKPKENIEEIAAAL---DPSAVSDKLLRLADAYYEDAQFAKAKALYEMLTVGGESDESSSLLLLGHCHDELGEWKKAVRCYERVLSEDPSNTTAKLRLFALQQLYITEEPDVFTMNINADPDIIQMTVCRVMEYAEEGRHEEAYVDGYPVLRRALEVKPSSVTG-----TMLKREEWYGWYVAMLSCCIRLNKFRDGLILSLAAISSLLMDSNKLSKNIHVQVIYFADKCGHYDLVSDIIGPLLYNNPTVPGVWNLFYSVAHRPRLHRLGVRWISKNRQDFNGLFYNALYTYKHKHFSAGIAFFRQCLAQSPQDPNVYFQLMLFYLHWVTSKVAVRRHEIVVQAVACAFLYHQLRGPCQETLYNLGRCYHSLGLRHFARIYYNRALATLPSVEMKDLSLNREIVFNLCEIYTASGSDHLARQLLYKYFVVXXXXXXXXXXXXXXXXXXXXXXXXXXXXXXXXXXXXXXXXXXXXXXXXXXXXXXXXXXXXXXXXXXXXXXXXXXXXXXXXXXXXXXXXXXXXXXXXXXXXXXXXXXXXXXXXXXXXXXXXXXXXXXXXXXXXXXXXXXXXXXXXXXXXXXXXXXXXXXXXXXXXXXXXXXXXXXXXXXXXXXXXXXXXXXXXXXXXXXXXXXXXXXXXXXXXXXXXXXXXXXXXXXXXXXXXXXXXXXXXXXXXXXXXXXXXXXXXXXXXXXXXXXXXXXXXXXXXXXXXXXXXXXXXXXXXXXXXXXXXXXXXXXXXXXXXXXXXXXXXXXXXXXXXXXXXXXXXXXXXXXXXXXXXXXXXXXXXXXXXXXXXXXXXXXXXXXXXXXXXXXXXXXXXXXXXXXXXXXXXXXXXXXXXXXXXXXXXXXXXXXXXXXXXXXXXXXXXXXXXXXXXXXXXXXXXXXXXXXXXXXXXXXXXXXXXXXXXXXXXXXXXXXXXXXXXXXXXXXXXXXXXXXXXXXXXXXXXXXXXXXXXXXXXXXXXXXXXXXXXXXXXXXXXXXXXXXXXXXXXXXXXXXXXXXXXXXXXXXXXXXXXXXXXXXXXXXXXXXXXXXXXXXXXXXXXXXXXXXXXXXXXXXXXXXXXXXXXXXXXXXXXXXXXXXXXXXXXXXXXXXXXXXXXXXXXXXXXXXXXXXXXXXXXXXXXXXXXXXXXXXXXXXXXXXXXXXXXXXXXXXXXXXXXXXXXXXXXXXXXXXXXXXXXXXXXXXXXXXXXXXXXXXXXXXXXXXXXXXXXXXXXXXXXXXXXXXXXXXXXXXXXXXXXXXXXXXXXXXXXXXXXXXXXXXXXXXXXXXXXXXXXXXXXXXXXXXXXXXXXXXXXXXXXXXXXXXXXXXXXXXXXXXXXXXXXXXXXXXXXXXXXXXXXXXXXXXXXXXXXXXXXXXXXXXXXXXXXXXXXXXXXXXXXXXXXXXXXXXXXXXXXXXXXXXXXXXXXXXXXXXXXXXXXXXXXXXXXXXXXXXXXXXXXXXXXXXXXXXXXXXXXXXXXXXXXXXXXXXXXXXXXXXXXXXXXXXXXXXXXXXXXXXXXXXXXXXXXXXXXXXXXXXXXXXXXXXXXXXXXXXXXXXXXXXXXXXXXXXXXXXXXXXXXXXXXXXXXXXXXXXXXXXXXXXXXXXXXXXXXXXXXXXXXXXXXXXXXXXXXXXXXXXXXXXXXXXXXXXXXXXXXXXXXXXXXXXXXXXXXXXXXXXXXXXXXXXXXXXXXXXXXXXXXXXXXXXXXXXXXXXXXXXXXXXXXXXXXXXXXXXXXXXXXXXXXXXXXXXXXXXXXXXXXXXXXXXXXXXXXXXXXXXXXXXXXXXXXXXXXXXXXXXXXXXXXXXXXXXXXXXXXXXXXXXXXXXXXXXXXXXXXXXXXXXXXXXXXXXXXXXXXXXXXXXXXXXXXXXXXXXXXXXXXXXXXXXXXXXXXXXXXXXXXXXXXXXXXXXXXXXXXXXXXXXXXXXXXXXXXXXXXXXXXXXXXXXXXXXXXXXXXXXXXXXXXXXXXXXXXXXXXXXXXXXXXXXXXXXXXXXXXXXXXXXXXXXXXXXXXXXXXXXXXXXXXXXXXXXXXXXXXXXXXXXXXXXXXXXXXXXXXXXXXXXXXXXXXXXXXXXXXXXXXXXXXXXXXXXXXXXXXXXXXXXXXXXXXXXXXXXXXXXXXXXXXXXXXXXXXXXXXXXXXXXXXXXXXXXXXXXXXXXXXXXXXXXXXXXXXXXXXXXXXXXXXXXXXXXXXXXXXXXXXXXXXXXXXXXXXXXXXXXXXXXXXXXXXXXXXXXXXXXXXXXXXXXXXXXXXXXXXXXXXXXXXXXXXXXXXXXXXXXXXXXXXXXXXXXXXXXXXXXXXXXXXXXXXXXXXXXXXXXXXXXXXXXXXXXXXXXXXXXXXXXXXXXXXXXXXXXXXXXXXXXXXXXXXXXXXXXXXXXXXXXXXXXXXXXXXXXXXXXXXXXXXXXXXXXXXXXXXXXXXXXXXXXXXXXXXXXXXXXXXXXXXXXXXXXXXXXXXXXXXXXXXXXXXXXXXXXXXXXXXXXXXXXXXXXXXXXXXXXXXXXXXXXXXXXXXXXXXXXXXXXXXXXXXXXXXXXXXXXXXXXXXXXXXXXXXXXXXXXXXXXXXXXXXXXXXXXXXXXXXXXXXXXXXXXXXXXXXXXXXXXXXXXXXXXXXXXXXXXXXXXXXXXXXXXXXXXXXXXXXXXXXXXXXXXXXXXXXXXXXXXXXXXXXXXXXXXXXXXXXXXXXXXXXXXXXXXXXXXXXXXXXXXXXXXXXXXXXXXXXXXXXXXXXXXXXXXXXXXXXXXXXXXXXXXXXXXXXXXXXXXXXXXXXXXXXXXXXXXXXXXXXXXXXXXXXXXXXXXXXXXXXXXXXXXXXXXXXXXXXXXXXXXXXXXXXXXXXXXXXXXXXXXXXXXXXXXXXXXXXXXXXXXXXXXXXXXXXXXXXXXXXXXXXXXXXXXXXXXXXXXXXXXXXXXXXXXXXXXXXXXXXXXXXXXXXXXXXXXXXXXXXXXXXXXXXXXXXXXXXXXXXXXXXXXXXXXXXXXXXXXXXXXXXXXXXXXXXXXXXXXXXXXXXXXXXXXXXXXXXXXXXXXXXXXXXXXXXXXXXXXXXXXXXXXXXXXXXXXXXXXXXXXXXXXXXXXXXXXXXXXXXXXXXXXXXXXXXXXXXXXXXXXXXXXXXXXXXXXXXXXXXXXXXXXXXXXXXXXXXXXXXXXXXXXXXXXXXXXXXXXXXXXXXXXXXXXXXXXXXXXXXXXXXXXXXXXXXXXXXXXXXXXXXXXXXXXXXXXXXXXXXXXXXXXXXXXXXXXXXXXXXXXXXXXXXXXXXXXXXXXXXXXXXXXXXXXXXXXXXXXXXXXXXXXXXXXXXXXXXXXXXXXXXXXXXXXXXXXXXXXXXXXXXXXXXXXXXXXXXXXXXXXXXXXXXXXXXXXXXXXXXXXXXXXXXXXXXXXXXXXXXXXXXXXXXXXXXXXXXXXXXXXXXXXXXXXXXXXXXXXXXXXXXXXXXXXXXXXXXXXXXXXXXXXXXXXXXXXXXXXXXXXXXXXXXXXXXXXXXXXXXXXXXXXXXXXXXXXXXXXXXXXXXXXXXXXXXXXXXXXXXXXXXXXXXXXXXXXXXXXXXXXXXXXXXXXXXXXXXXXXXXXXXXXXXXXXXXXXXXXXXXXXXXXXXXXXXXXXXXXXXXXXXXXXXXXXXXXXXXXXXXXXXXXXXXXXXXXXXXXXXXXXXXXXXXXXXXXXXXXXXXXXXXXXXXXXXXXXXXXXXXXXXXXXXXXXXXXXXXXXXXXXXXXXXXXXXXXXXXXXXXXXXXXXXXXXXXXXXXXXXXXXXXXXXXXXXXXXXXXXXXXXXXXXXXXXXXXXXXXXXXXXXXXXXXXXXXXXXXXXXXXXXXXXXXXXXXXXXXXXXXXXXXXXXXXXXXXXXXXXXXXXXXXXXXXXXXXXXXXXXXXXXXXXXXXXXXXXXXXXXXXXXXXXXXXXXXXXXXXXXXXXXXXXXXXXXXXXXXXXXXXXXXXXXXXXXXXXXXXXXXXXXXXXXXXXXXXXXXXXXXXXXXXXXXXXXXXXXXXXXXXXXXXXXXXXXXXXXXXXXXXXXXXXXXXXXXXXXXXXXXXXXXXXXXXXXXXXXXXXXXXXXXXXXXXXXXXXXXXXXXXXXXXXXXXXXXXXXXXXXXXXXXXXXXXXXXXXXXXXXXXXXXXXXXXXXXXXXXXXXXXXXXXXXXXXXXXXXXXXXXXXXXXXXXXXXXXXXXXXXXXXXXXXXXXXXXXXXXXXXXXXXXXXXXXXXXXXXXXXXXXXXXXXXXXXXXXXXXXXXXXXXXXXXXXXXXXXXXXXXXXXXXXXXXXXXXXXXXXXXXXXXXXXXXXXXXXXXXXXXXXXXXXXXXXXXXXXXXXXXXXXXXXXXXXXXXXXXXXXXXXXXXXXXXXXXXXXXXXXXXXXXXXXXXXXXXXXXXXXXXXXXXXXXXXXXXXXXXXXXXXXXXXXXXXXXXXXXXXXXXXXXXXXXXXXXXXXXXXXXXXXXXXXXXXXXXXXXXXXXXXXXXXXXXXXXXXXXXXXXXXXXXXXXXXXXXXXXXXXXXXXXXXXXXXXXXXXXXXXXXXXXXXXXXXXXXXXXXXXXXXXXXXXXXXXXXXXXXXXXXXXXXXXXXXXXXXXXXXXXXXXXXXXXXXXXXXXXXXXXXXXXXXXXXXXXXXXXXXXXXXXXXXXXXXXXXXXXXXXXXXXXXXXXXXXXXXXXXXXXXXXXXXXXXXXXXXXXXXXXXXXXXXXXXXXXXXXXXXXXXXXXXXXXXXXXXXXXXXXXXXXXXXXXXXXXXXXXXXXXXXXXXXXXXXXXXXXXXXXXXXXXXXXXXXXXXXXXXXXXXXXXXXXXXXXXXXXXXXXXXXXXXXXXXXXXXXXXXXXXXXXXXXXXXXXXXXXXXXXXXXXXXXXXXXXXXXXXXXXXXXXXXXXXXXXXXXXXXXXXXXXXXXXXXXXXXXXXXXXXXXXXXXXXXXXXXXXXXXXXXXXXXXXXXXXXXXXXXXXXXXXXXXXXXXXXXXXXXXXXXXXXXXXXXXXXXXXXXXXXXXXXXXXXXXXXXXXXXXXXXXXXXXXXXXXXXXXXXXXXXXXXXXXXXXXXXXXXXXXXXXXXXXXXXXXXXXXXXXXXXXXXXXXXXXXXXXXXXXXXXXXXXXXXXXXXXXXXXXXXXXXXXXXXXXXXXXXXXXXXXXXXXXXXXXXXXXXXXXXXXXXXXXXXXXXXXXXXXXXXXXXXXXXXXXXXXXXXXXXXXXXXXXXXXXXXXXXXXXXXXXXXXXXXXXXXXXXXXXXXXXXXXXXXXXXXXXXXXXXXXXXXXXXXXXXXXXXXXXXXXXXXXXXXXXXXXXXXXXXXXXXXXXXXXXXXXXXXXXXXXXXXXXXXXXXXXXXXXXXXXXXXXXXXXXXXXXXXXXXXXXXXXXXXXXXXXXXXXXXXXXXXXXXXXXXXXXXXXXXXXXXXXXXXXXXXXXXXXXXXXXXXXXXXXXXXXXXXXXXXXXXXXXXXXXXXXXXXXXXXXXXXXXXXXXXXXXXXXXXXXXXXXXXXXXXXXXXXXXXXXXXXXXXXXXXXXXXXXXXXXXXXXXXXXXXXXXXXXXXXXXXXXXXXXXXXXXXXXXXXXXXXXXXXXXXXXXXXXXXXXXXXXXXXXXXXXXXXXXXXXXXXXXXXXXXXXXXXXXXXXXXXXXXXXXXXXXXXXXXXXXXXXXXXXXXXXXXXXXXXXXXXXXXXXXXXXXXXXXXXXXXXXXXXXXXXXXXXXXXXXXXXXXXXXXXXXXXXXXXXXXXXXXXXXXXXXXXXXXXXXXXXXXXXXXXXXXXXXXXXXXXXXXXXXXXXXXXXXXXXXXXXXXXXXXXXXXXXXXXXXXXXXXXXXXXXXXXXXXXXXXXXXXXXXXXXXXXXXXXXXXXXXXXXXXXXXXXXXXXXXXXXXXXXXXXXXXXXXXXXXXXXXXXXXXXXXXXXXXXXXXXXXXXXXXXXXXXXXXXXXXXXXXXXXXXXXXXXXXXXXXXXXXXXXXXXXXXMSYSNLSIWASLPRTQRGQPIVLGADAKGNKLLYANGNSVIIRDIENPAVSDVYTEHSIQVNVAKYAPSGFYICSGDQHGKVRIWDTVNPEHLLKAEYQPLGGPIRDIVWSQDSQRICVVGEGRGKFAHVFMMDTGASVGDLSGHTKAINSVDWKSSRPFRIATGSEDNKVAFYEGPPFVFKCTKTDHSKFVQAVRFAPNGELFATGGFDGKVFIYDGKDGELKKELGPPAHKGGIYGVAWSPDSKQLLTASGDKSCKLWDVDSGNVVTTFTMGTEVEDQQMSCLWTANHLISVSLSGFINYLDVDNSKPKKVIKGHNKPITRVGLTSDSNTLYTSGSDGTITWWDVATGSNDRVGGKGHGNQVTGLVVKNNFIYTSGIDDSVKVIDPVTKVYNGVIKLDAQPRHMAAEDG-VIVVTLSEIIIIRDEKKVSSLPINYEGMCIAVNGANPEVAVGAENSKIYIYKLSGNTLTEQTTITHLGSVTDVSFSPCTRYLVACDVNRKVITYCVGGFEKLHKEWGFHNARINCVAWSPDSRYVASGALDTMIIVWSVSHPNKHIIIKNSHPQSQIKGLCWLDNERLVSGGHDGLLKTWSVKFRDELLLLGVVYFYLSCCPYNKVEESFNTQAIHDIIYNTKYLYYYDHISFPGAVPRTFIGAISVAL---PTGLISYLTSASKAITYMVARAVLGLYVVWAFSTFRRAVKKAFGALTSNLLVLITCTQFHFAFYASRTLPNTFGMCCMLIATAYWITKQWENFLWWSGLAVLIFRFELVLLLGPMLLWELAREKLKMEEILMPGAQTAAVLLIVCCSIDTYLWRYTVWPEAVVLYYNTWLNKSSNWGTQPLLWYFYSALPRAMLTALPLSVMGCLDRKVLKFTSPALIFLALYSLLPHKELRFVLYAVPMLNVAAAHFIARLWNKGLE----FRLAALASALANIVCCGVFLSASYHNYPGGDAMLSLHSTYPCTTNTTVYIGNYAAQNGVSRFGEYHRQWNYIKTENLTTS-KIRHYDVLLVEPSEYTLTHQIVGRFHVFAGLDIT-SVPRTKKREAIYMMKSKXXXXXXXXXXXXXXXXXXXXXXXXXXXXXXXXXXXXXXXXXXXXXXXXXXXXXXXXXXXXXXXXXXXXXXXXXXXXXXXXXXXXXXXXXXXXXXXXXXXXXXXXXXXXXXXXXXXXXXXXXXXXXXXXXXXXXXXXXXXXXXXXXXXXXXXXXXXXXXXXXXXXXXXXXXXXXXXXXXXXXXXXXXXXXXXXXXXXXXXXXXXXXXXXXXXXXXXXXXXXXXXXXXXXXXXXXXXXXXXXXXXXXXXXXXXXXXXXXXXXXXXXXXXXXXXXXXXXXXXXXXXXXXXXXXXXXXXXXXXXXXXXXXXXXXXXXXXXXXXXXXXXXXXXXXXXXXXXXXXXXXXXXXXXXXXXXXXXXXXXXXXXXXXXXXXXXXXXXXXXXXXXXXXXXXXXXXXXXXXXXXXXXXXXXXXXXXXXXXXXXXXXXXXXXXXXXXXXXXXXXXXXXXXXXXXXXXXXXXXXXXXXXXXXXXXXXXXXXXXXXXXXXXXXXXXXXXXXXXXXXXXXXXXXXXXXXXXXXXXXXXXXXXXXXXXXXXXXXXXXXXXXXXXXXXXXXXXXXXXXXXXXXXXXXXXXXXXXXXXXXXXXXXXXXXXXXXXXXXXXXXXXXXXXXXXXXXXXXXXXXXXXXXXXXXXXXXXXXXXXXXXXXXXXXXXXXXXXXXXXXXXXXXXXXXXXXXXXXXXXXXXXXXXXXXXXXXXXXXXXXXXXXXXXXXXXXXXXXXXXXXXXXXXXXXXXXXXXXXXXXXXXXXXXXXXXXXXXXXXXXXXXXXXXXXXXXXXXXXXXXXXXXXXXXXXXXXXXXXXXXXXXXXXXXXXXXXXXXXXXXXXXXXXXXXXXXXXXXXXXXXXXXXXXXXXXXXXXXXXXXXXXXXXXXXXXXXXXXXXXXXXXXXXXXXXXXXXXXXXXXXXXXXXXXXXXXXXXXXXXXXXXXXXXXXXXXXXXXXXXXXXXXXXXXXXXXXXXXXXXXXXXXXXXXXXXXXXXXXXXXXXXXXXXXXXXXXXXXXXXXXXXXXXXXXXXXXXXXXXXXXXXXXXXXXXXXXXXXXXXXXXXXXXXXXXXXXXXXXXXXXXXXXXXXXXXXXXXXXXXXXXXXXXXXXXXXXXXXXXXXXXXXXXXXXXXXXXXXXXXXXXXXXXXXXXXXXXXXXXXXXXXXXXXXXXXXXXXXXXXXXXXXXXXXXXXXXXXXXXXXXXXXXXXXXXXXXXXXXXXXXXXXXXXXXXXXXXXXXXXXXXXXXXXXXXXXXXXXXXXXXXXXXXXXXXXXXXXXXXXXXXXXXXXXXXXXXXXXXXXXXXXXXXXXXXXXXXXXXXXXXXXXXXXXXXXXXXXXXXXXXXXXXXXXXXXXXXXXXXXXXXXXXXXXXXXXXXXXXXXXXXXXXXXXXXXXXXXXXXXXXXXXXXXXXXXXXXXXXXXXXXXXXXXXXXXXXXXXXXXXXXXXXXXXXXXXXXXXXXXXXXXXXXXXXXXXXXXXXXXXXXXXXXXXXXXXXXXXXXXXXXXXXXXXXXXXXXXXXXXXXXXXXXXXXXXXXXXXXXXXXXXXXXXXXXXXXXXXXXXXXXXXXXXXXXXXXXXXXXXXXXXXXXXXXXXXXXXXXXXXXXXXXXXXXXXXXXXXXXXXXXXXXXXXXXXXXXXXXXXXXXXXXXXXXXXXXXXXXXXXXXXXXXXXXXXXXXXXXXXXXXXXXXXXXXXXXXXXXXXXXXXXXXXXXXXXXXXXXXXXXXXXXXXXXXXXXXXXXXXXXXXXXXXXXXXXXXXXXXXXXXXXXXXXXXXXXXXXXXXXXXXXXXXXXXXXXXXXXXXXXXXXXXXXXXXXXXXXXXXXXXXXXXXXXXXXXXXXXXXXXXXXXXXXXXXXXXXXXXXXXXXXXXXXXXXXXXXXXXXXXXXXXXXXXXXXXXXXXXXXXXXXXXXXXXXXXXXXXXXXXXXXXXXXXXXXXXXXXXXXXXXXXXXXXXXXXXXXXXXXXXXXXXXXXXXXXXXXXXXXXXXXXXXXXXXXXXXXXXXXXXXXXXXXXXXXXXXXXXXXXXXXXXXXXXXXXXXXXXXXXXXXXXXXXXXXXXXXXXXXXXXXXXXXXXXXXXXXXXXXXXXXXXXXXXXXXXXXXXXXXXXXXXXXXXXXXXXXXXXXXXXXXXXXXXXXXXXXXXXXXXXXXXXXXXXXXXXXXXXXXXXXXXXXXXXXXXXXXXXXXXXXXXXXXXXXXXXXXXXXXXXXXXXXXXXXXXXXXXXXXXXXXXXXXXXXXXXXXXXXXXXXXXXXXXXXXXXXXXXXXXXXXXXXXXXXXXXXXXXXXXXXXXXXXXXXXXXXXXXXXXXXXXXXXXXXXXXXXXXXXXXXXXXXXXXXXXXXXXXXXXXXXXXXXXXXXXXXXXXXXXXXXXXXXXXXXXXXXXXXXXXXXXXXXXXXXXXXXXXXXXXXXXXXXXXXXXXXXXXXXXXXXXXXXXXXXXXXXXXXXXXXXXXXXXXXXXXXXXXXXXXXXXXXXXXXXXXXXXXXXXXXXXXXXXXXXXXXXXXXXXXXXXXXXXXXXXXXXXXXXXXXXXXXXXXXXXXXXXXXXXXXXXXXXXXXXXXXXXXXXXXXXXXXXXXXXXXXXXXXXXXXXXXXXXXXXXXXXXXXXXXXXXXXXXXXXXXXXXXXXXXXXXXXXXXXXXXXXXXXXXXXXXXXXXXXXXXXXXXXXXXXXXXXXXXXXXXXXXXXXXXXXXXXXXXXXXXXXXXXXXXXXXXXXXXXXXXXXXXXXXXXXXXXXXXXXXXXXXXXXXXXXXXXXXXXXXXXXXXXXXXXXXXXXXXXXXXXXXXXXXXXXXXXXXXXXXXXXXXXXXXXXXXXXXXXXXXXXXXXXXXXXXXXXXXXXXXXXXXXXXXXXXXXXXXXXXXXXXXXXXXXXXXXXXXXXXXXXXXXXXXXXXXXXXXXXXXXXXXXXXXXXXXXXXXXXXXXXXXXXXXXXXXXXXXXXXXXXXXXXXXXXXXXXXXXXXXXXXXXXXXXXXXXXXXXXXXXXXXXXXXXXXXXXXXXXXXXXXXXXXXXXXXXXXXXXXXXXXXXXXXXXXXXXXXXXXXXXXXXXXXXXXXXXXXXXXXXXXXXXXXXXXXXXXXXXXXXXXXXXXXXXXXXXXXXXXXXXXXXXXXXXXXXXXXXXXXXXXXXXXXXXXXXXXXXXXXXXXXXXXXXXXXXXXXXXXXXXXXXXXXXXXXXXXXXXXXXXXXXXXXXXXXXXXXXXXXXXXXXXXXXXXXXXXXXXXXXXXXXXXXXXXXXXXXXXXXXXXXXXXXXXXXXXXXXXXXXXXXXXXXXXXXXXXXXXXXXXXXXXXXXXXXXXXXXXXXXXXXXXXXXXXXXXXXXXXXXXXXXXXXXXXXXXXXXXXXXXXXXXXXXXXXXXXXXXXXXXXXXXXXXXXXXXXXXXXXXXXXXXXXXXXXXXXXXXXXXXXXXXXXXXXXXXXXXXXXXXXXXXXXXXXXXXXXXXXXXXXXXXXXXXXXXXXXXXXXXXXXXXXXXXXXXXXXXXXXXXXXXXXXXXXXXXXXXXXXXXXXXXXXXXXXXXXXXXXXXXXXXXXXXXXXXXXXXXXXXXXXXXXXXXXXXXXXXXXXXXXXXXXXXXXXXXXXXXXXXXXXXXXXXXXXXXXXXXXXXXXXXXXXXXXXXXXXXXXXXXXXXXXXXXXXXXXXXXXXXXXXXMDTILEQQRRYHEERERLIDAMVKECLHKKNTNRETINSDHRLRILLDRCVESTQHLKDLYEDKDGLRKEEVAALSGPNELAEFYNRLKHVKEFHKKHPNEISVPMSVEFEELGKMREAEDTVVMVDFTDEEGYGKYLDLHECYNKYLNIKGLEKIDYLTYLANFEKLYEIPKEKKTGQYREYLFALLDYLYNYIERLRPLMDLNEELDTIHKGFTEQWENGRFPGWPKETGGALSAMGAHLDLSAFSSSEELMSLGLDRLKSALMALGLKCGGTLEERAQRLFSTKGKSVKDLDPSMFTKSKPGKEHEKSKDLAFFEAQVYKFAEILTDQRAATKENVQRKQARRDGEEEEEEEASASESD-DDMDDEVPYNPKNLPLGWDGKPIPYWLYKLHGLNISYNCEICGNFTYKGPKAFQRHFAEWRHAHGMRCLGIPNTAHFANVIKIEDALKLWEKLKVQKSSECWQAEQEEEYEDSQGNVVNRKTFDDLKRQGLLXXXXXXXXXXXXXXXXXXXXXXXXXXXXXXXXXXXXXXXXXXXXXXXXXXXXXXXXXXXXXXXXXXXXXXXXXXXXXXXXXXXXXXXXXXXXXXXXXXXXXXXXXXXXXXXXXXXXXXXXXXXXXXXXXXXXXXXXXXXXXXXXXXXXXXXXXXXXXXXXXXXXXXXXXXXXXXXXXXXXXXXXXXXXXXXXXXXXXXXXXXXXXXXXXXXXXXXXXXXXXXXXXXXXXXXXXXXXXXXXXXXXXXXXXXXXXXXXXXXXXXXXXXXXXXXXXXXXXXXXXXXXXXXXXXXXXXXXXXXXXXXXXXXXXXXXXXXXXXXXXXXXXXXXXXXXXXXXXXXXXXXXXXXXXXXXXXXXXXXXXXXXXXXXXXXXXXXXXXXXXXXXXXXXXXXXXXXXXXXXXXXXXXXXXXXXXXXXXXXXXXXXXXXXXXXXXXXXXXXXXXXXXXXXXXXXXXXXXXXXXXXXXXXXXXXXXXXXXXXXXXXXXXXXXXXXXXXXXXXXXXXXXXXXXXXXXXXXXXXXXXXXXXXXXXXXXXXXXXXXXXXXXXXXXXXXXXXXXXXXXXXXXXXXXXXXXXXXXXXXXXXXXXXXXXXXXXXXXXXXXXXXXXXXXXXXXXXXXXXXXXXXXXXXXXXXXXXXXXXXXXXXXXXXXXXXXXXXXXXXXXXXXXXXXXXXXXXXXXXXXXXXXXXXXXXXXXXXXXXXXXXXXXXXXXXXXXXXXXXXXXXXXXXXXXXXXXXXXXXXXXXXXXXXXXXXXXXXXXXXXXXXXXXXXXXXXXXXXXXXXXXXXXXXXXXXXXXXXXXXXXXXXXXXXXXXXXXXXXXXXXXXXXXXXXXXXXXXXXXXXXXXXXXXXXXXXXXXXXXXXXXXXXXXXXXXXXXXXXXXXXXXXXXXXXXXXXXXXXXXXXXXXXXXXXXXXXXXXXXXXXXXXXXXXXXXXXXXXXXXXXXXXXXXXXXXXXXXXXXXXXXXXXXXXXXXXXXXXXXXXXXXXXXXXXXXXXXXXXXXXXXXXXXXXXXXXXXXXXXXXXXXXXXXXXXXXXXXXXXXXXXXXXXXXXXXXXXXXXXXXXXXXXXXXXXXXXXXXXXXXXXXXXXXXXXXXXXXXXXXXXXXXXXXXXXXXXXXXXXXXXXXXXXXXXXXXXXXXXXXXXXXXXXXXXXXXXXXXXXXXXXXXXXXXXXXXXXXXXXXXXXXXXXXXXXXXXXXXXXXXXXXXXXXXXXXXXXXXXXXXXXXXXXXXXXXXXXXXXXXXXXXXXXXXXXXXXXXXXXXXXXXXXXXXXXXXXXXXXXXXXXXXXXXXXXXXXXXXXXXXXXXXXXXXXXXXXXXXXXXXXXXXXXXXXXXXXXXXXXXXXXXXXXXXXXXXXXXXXXXXXXXXXXXXXXXXXXXXXXXXXXXXXXXXXXXXXXXXXXXXXXXXXXXXXXXXXXXXXXXXXXXXXXXXXXXXXXXXXXXXXXXXXXXXXXXXXXXXXXXXXXXXXXXXXXXXXXXXXXXXXXXXXXXXXXXXXXXXXXXXXXXXXXXXXXXXXXXXXXXXXXXXXXXXXXXXXXXXXXXXXXXXXXXXXXXXXXXXXXXXXXXXXXXXXXXXXXXXXXXXXXXXXXXXXXXXXXXXXXXXXXXXXXXXXXXXXXXXXXXXXXXXXXXXXXXXXXXXXXXXXXXXXXXXXXXXXXXXXXXXXXXXXXXXXXXXXXXXXXXXXXXXXXXXXXXXXXXXXXXXXXXXXXXXXXXXXXXXXXXXXXXXXXXXXXXXXXXXXXXXXXXXXXXXXXXXXXXXXXXXXXXXXXXXDAQILVVDAGAQYGQVINRRVRELGISTVFLPLNTPLEKLEQSSLRGVVISGGPTVGDKEAAQFLTNSIFKLNLPVLGICLGHQMVCSAFGSTVDKCIAREDGTFAIKVDNSNPLFSGMRENQQVLITHGYAVSTLGPELRTIAMLDNFVQGVQHATLPIFGLQFHPEVDLTVNGRLIFRNFCYDICGIPIGTAVRNRQQLCIDEIKAEVGDRNVLALLSGGVDSTVLAALVTKALGPERVFAVHIDNGLMRKNESKMVVEALKNIGLDVKLMECGYRFLNGTTWTPGEVNNNRTDCLNCVVDPEQKRTIIGDVFMQVMAEALAGLD--KDKYVLAQGTLAPDLIESGSKLSSAMADTIKTHHNDSPLAREFRAAGKIIEPLKTFYKDEVRTLGRELKLPEELVSRHPFPGPGLGPRVLCQSELYYIENHIDCNNKLNLICGYHRLKTTQSQMLNILEEQMNDTTRAFLLTLQDHPKIHATLLPVRSVGVQGDQRSYKFAAALTIEEGSPWKTLSYLTKVITMLCPDVNRCCYMFGEKVEYPLRDVTPTFLTPTNLNRLREADAVANETLRKHSQMSSIAQMPVVLLPLHFDR-PTRYDPSTQHSI----------------------------------------------------------XXXXXXXXXXXXXXXXXXXXXXXXXXXXXXXXXXXXXXXXXXXXXXXXXXXXXXXXXXXXXXXXXXXXXXXXXXXXXXXXXXXXXXXXXXXXXXXXXXXXXXXXXXXXXXXXXXXXXXXXXXXXXXXXXXXXXXXXXXXXXXXXXXXXXXXXXXXXXXXXXXXXXXXXXXXXXXXXXXXXXXXXXXXXXXXXXXXXXXXXXXXXXXXXXXXXXXXXXXXXXXXXXXXXXXXXXXXXXXXXXXXXXXXXXXXXXXXXXXXXXXXXXXXXXXXXXXXXXXXXXXXXXXXXXXXXXXXXXXXXXXXXXXXXXXXXXXXXXXXXXXXXXXXXXXXXXXXXXXXXXXXXXXXXXXXXXXXXXXXXXXXXXXXXXXXXXXXXXXXXXXXXXXXXXXXXXXXXXXXXXXXXXXXXXXXXXXXXXXXXXXXXXXXXXXXXXXXXXXXXXXXXXXXXXXXXXXXXXXXXXXXXXXXXXXXXXXXXXXXXXXXXXXXXXXXXXXXXXXXXXXXXXXXXXXXXXXXXXXXXXXXXXXXXXXXXXXXXXXXXXXXXXXXXXXXXXXXXXXXXXXXXXXXXXXXXXXXXXXXXXXXXXXXXXXXXXXXXXXXXXXXXXXXXXXXXXXXXXXXXXXXXXXXXXXXXXXXXXXXXXXXXXXXXXXXXXXXXXXXXXXXXXXXXXXXXXXXXXXXXXXXXXXXXXXXXXXXXXXXXXXXXXXXXXXXXXXXXXXXXXXXXXXXXXXXXXXXXXXXXXXXXXXXXXXXXXXXXXXXXXXXXXXXXXXXXXXXXXXXXXXXXXXXXXXXXXXXXXXXXXXXXXXXXXXXXXXXXXXXXXXXXXXXXXXXXXXXXXXXXXXXXXXXXXXXXXXXXXXXXXXXXXXXXXXXXXXXXXXXXXXXXXXXXXXXXXXXXXXXXXXXXXXXXXXXXXXXXXXXXXXXXXXXXXXXXXXXXXXXXXXXXXXXXXXXXXXXXXXXXXXXXXXXXXXXXXXXXXXXXXXXXXXXXXXXXXXXXXXXXXXXXXXXXXXXXXXXXXXXXXXXXXXXXXXXXXXXXXXXXXXXXXXXXXXXXXXXXXXXXXXXXXXXXXXXXXXXXXXXXXXXXXXXXXXXXXXXXXXXXXXXXXXXXXXXXXXXXXXXXXXXXXXXXXXXXXXXXXXXXXXXXXXXXXXXXXXXXXXXXXXXXXXXXXXXXXXXXXXXXXXXXXXXXXXXXXXXXXXXXXXXXXXXXXXXXXXXXXXXXXXXXXXXXXXXXXXXXXXXXXXXXXXXXXXXXXXXXXXXXXXXXXXXXXXXXXXXXXXXXXXXXXXXXXXXXXXXXXXXXXXXXXXXXXXXXXXXXXXXXXXXXXXXXXXXXXXXXXXXXXXXXXXXXXXXXXXXXXXXXXXXXXXXXXXXXXXXXXXXXXXXXXXXXXXXXXXXXXXXXXXXXXXXXXXXXXXXXXXXXXXXXXXXXXXXXXXXXXXXXXXXXXXXXXXXXXXXXXXXXXXXXXXXXXXXXXXXXXXXXXXXXXXXXXXXXXXXXXXXXXXXXXXXXXXXXXXXXXXXXXXXXXXXXXXXXXXXXXXXXXXXXXXXXXXXXXXXXXXXXXXXXXXXXXXXXXXXXXXXXXXXXXXXXXXXXXXXXXXXXXXXXXXXXXXXXXXXXXXXXXXXXXXXXXXXXXXXXXXXXXXXXXXXXXXXXXXXXXXXXXXXXXXXXXXXXXXXXXXXXXXXXXXXXXXXXXXXXXXXXXXXXXXXXXXXXXXXXXXXXXXXXXXXXXXXXXXXXXXXXXXXXXXXXXXXXXXXXXXXXXXXXXXXXXXXXXXXXXXXXXXXXXXXXXXXXXXXXXXXXXXXXXXXXXXXXXXXXXXXXXXXXXXXXXXXXXXXXXXXXXXXXXXXXXXXXXXXXXXXXXXXXXXXXXXXXXXXXXXXXXXXXXXXXXXXXXXXXXXXXXXXXXXXXXXXXXXXXXXXXXXXXXXXXXXXXXXXXXXXXXXXXXXXXXXXXXXXXXXXXXXXXXXXXXXXXXXXXXXXXXXXXXXXXXXXXXXXXXXXXXXXXXXXXXXXXXXXXXXXXXXXXXXXXXXXXXXXXXXXXXXXXXXXXXXXXXXXXXXXXXXXXXXXXXXXXXXXXXXXXXXXXXXXXXXXXXXXXXXXXXXXXXXXXXXXXXXXXXXXXXXXXXXXXXXXXXXXXXXXXXXXXXXXXXXXXXXXXXXXXXXXXXXXXXXXXXXXXXXXXXXXXXXXXXXXXXXXXXXXXXXXXXXXXXXXXXXXXXXXXXXXXXXXXXXXXXXXXXXXXXXXXXXXXXXXXXXXXXXXXXXXXXXXXXXXXXXXXXXXXXXXXXXXXXXXXXXXXXXXXXXXXXXXXXXXXXXXXXXXXXXXXXXXXXXXXXXXXXXXXXXXXXXXXXXXXXXXXXXXXXXXXXXXXXXXXXXXXXXXXXXXXXXXXXXXXXXXXXXXXXXXXXXXXXXXXXXXXXXXXXXXXXXXXXXXXXXXXXXXXXXXXXXXXXXXXXXXXXXXXXXXXXXXXXXXXXXXXXXXXXXXXXXXXXXXXXXXXXXXXXXXXXXXXXXXXXXXXXXXXXXXXXXXXXXXXXXXXXXXXXXXXXXXXXXXXXXXXXXXXXXXXXXXXXXXXXXXXXXXXXXXXXXXXXXXXXXXXXXXXXXXXXXXXXXXXXXXXXXXXXXXXXXXXXXXXXXXXXXXXXXXXXXXXXXXXXXXXXXXXXXXXXXXXXXXXXXXXXXXXXXXXXXXXXXXXXXXXXXXXXXXXXXXXXXXXXXXXXXXXXXXXXXXXXXXXXXXXXXXXXXXXXXXXXXXXXXXXXXXXXXXXXXXXXXXXXXXXXXXXXXXXXXXXXXXXXXXXXXXXXXXXXXXXXXXXXXXXXXXXXXXXXXXXXXXXXXXXXXXXXXXXXXXXXXXXXXXXXXXXXXXXXXXXXXXXXXXXXXXXXXXXXXXXXXXXXXXXXXXXXXXXXXXXXXXXXXXXXXXXXXXXXXXXXXXXXXXXXXXXXXXXXXXXXXXXXXXXXXXXXXXXXXXXXXXXXXXXXXXXXXXXXXXXXXXXXXXXXXXXXXXXXXXXXXXXXXXXXXXXXXXXXXXXXXXXXXXXXXXXXXXXXXXXXXXXXXXXXXXXXXXXXXXXXXXXXXXXXXXXXXXXXXXXXXXXXXXXXXXXXXXXXXXXXXXXXXXXXXXXXXXXXXXXXXXXXXXXXXXXXXXXXXXXXXXXXXXXXXXXXXXXXXXXXXXXXXXXXXXXXXXXXXXXXXXXXXXXXXXXXXXXXXXXXXXXXXXXXXXXXXXXXXXXXXXXXXXXXXXXXXXXXXXXXXXXXXXXXXXXXXXXXXXXXXXXXXXXXXXXXXXXXXXXXXXXXXXXXXXXXXXXXXXXXXXXXXXXXXXXXXXXXXXXXXXXXXXXXXXXXXXXXXXXXXXXXXXXXXXXXXXXXXXXXXXXXXXXXXXXXXXXXXXXXXXXXXXXXXXXXXXXXXXXXXXXXXXXXXXXXXXXXXXXXXXXXXXXXXXXXXXXXXXXXXXXXXXXXXXXXXXXXXXXXXXXXXXXXXX-----------------------------------------AEYGDEISELIMFVAHCIKCYPSYKEEFPKMLEDLIRKHNAILPSEFRHVICKALIILRNRDVYPPVLLMKLFFELLGCPDKTLRELLKTHIITDIRNINLKHSNNKMNRAIQTFIHTMLFKASPVAAKIALQVMIELYKKRIWNDAKTVNIIADGCLSSNNKVMVTALRFFLSNDPSMDEGDTDEEEEARKMGHMMRTAGCTKKARNRMKKIERARLILRKDVKKKRAPEGSFLAIHLLNDPQTFAERLYKQLSRLTDKFDIKLMVIQLIARVVGIHELFLFNFYPYLQKYLNHSQVQCTKILAAAAQSCHQLVPPDVLEPLIKHIANTFISDHQTAEVMAVGLNSVREICARAPLAMDRDLLHDLALYKKHNDKGVSMAARSLISLFRSINRSMLAKVDQGRPGDEEISQELAEYGASKPMEAIPGIEFLNESEEEEEEEEEDQNNYNNDDDEGGWWLD-NEDE--DGRLVEEDDSESDNEDDQLKTQEMCLNGMKKSNVLLKQQAKRCDEMYQTE------------------------HMRLNEE-----------------FQKLMIDVELS---------------------------------------------MIEVVLSVEGGGVYIVGQTIRCTVTLSNPTEQADRLAWATGQISGHLKVDERRVIVARDHPTKSL--SSSSLSRHGTHDGFFSSDPDILFCDLEIPPHSTKVFTFSGSVPTHLPPSYRGSYIKYSYLVLVGLQRVNKPVSLVSLPIRIINLPGINTAKTDHPFARRENYEDVFMDKVQSLCCKKPRSYEVKTSAGLVCVVRLARAAYRLGDPIEVNLEFGDISCVQVTLKLQAMETIAPEHEPEHRTESRVTTHDTSTITCIHTTSTSTSLHVPLNVVNSFSTNLVLVRWQVQFEFLMANVDEMSDCEWRPLTSVPVSELSWEMPVRVVPTLPQYXXXXXXXXXXXXXXXXXXXXXXXXXXXXXXXXXXXXXXXXXXXXXXXXXXXXXXXXXXXXXXXXXXXXXXXXXXXXXXXXXXXXXXXXXXXXXXXXXXXXXXXXXXXXXXXXXXXXXXXXXXXXXXXXXXXXXXXXXXXXXXXXXXXXXXXXXXXXXXXXXXXXXXXXXXXXXXXXXXXXXXXXXXXXXXXXXXXXXXXXXXXXXXXXXXXXXXXXXXXXXXXXXXXXXXXXXXXXXXXXXXXXXXXXXXXXXXXXXXXXXXXXXXXXXXXXXXXXXXXXXXXXXXXXXXXXXXXXXXXXXXXXXXXXXXXXXXXXXXXXXXXXXXXXXXXXXXXXXXXXXXXXXXXXXXXXXXXXXXXXXXXXXXXXXXXXXXXXXXXXXXXXXXXXXXXXXXXXXXXXXXXXXXXXXXXXXXXXXXX---------------------------------DPHYLLVPRISYFPLVLEKVKKNFLRSVNPEQNAEMWLDYEGTPLKWHYPIGLLNDLLAEDCALPWNLVAHFSHFPEDEIIRCSSKDAIESHFLSVVKEADGLKHRGQIVTNMQSKDHKQLWMGLCNDKFDQFWTINRILMDS-GQETFKHIPFRIHRMHLPPIQRLVKPFTEDGRQCLLEDLLQETIPQQLDSE-----HKILIQGLDVPLDTPLQWLSEHLSHPDNFLHIALVKVRXXXXXXXXXXXXXXXXXXXXXXXXXXXXXXXXXXXXXXXXXXXXXXXXXXXXXXXXXXXXXXXXXXXXXXXXXXXXXXXXXXXXXXXXXXXXXXXXXXXXXXXXXXXXXXXXXXXXXXXXXXXXXXXXXXXXXXXXXXXXXXXXXXXXXXXXXXXXXXXXXXXXXXXXXXXXXXXXXXXXXXXXXXXXXXXXXXXXXXXXXXXXXXXXXXXXXXXXXXXXXXXXXXXXXXXXXXXXXXXXXXXXXXXXXXXXXXXXXXXXXXXXXXXXXXXXXXXXXXXXXXXXXXXXXXXXXXXXXXXXXXXXXXXXXXXXXXXXXXXXXXXXXXXXXXXXXXXXXXXXXXXXXXXXXXXXXXXXXXXXXXXXXXXXXXXXXXXXXXXXXXXXXXXXXXXXXXXXXXXXXXXXXXXXXXXXXXXXXXXXXXXXXXXXXXXXXXXXXXXXXXXXXXXXXXXXXXXXXXXXXXXXXXXXXXXXXXXXXXXXXXXXXXXXXXXXXXXXXXXXXXXXXXXXXXXXXXXXXXXXXXXXXXXXXXXXXXXXXXXXXXXXXXXXXXXXXXXXXXXXXXXXXXXXXXXXXXXXXXXXXXXXXXXXXXXXXXXXXXXXXXXXXXXXXXXXXXXXXXXXXXXXXXXXXXXXXXXXXXXXXXXXXXXXXXXXXXXXXXXXXXXXXXXXXXXXXXXXXXXXXXXXXXXXXXXXXXXXXXXXXXXXXXXXXXXXXXXXXXXXXXXXXXXXXXXXXXXXXXXXXXXXXXXXXXXXXXXXXXXXXXXXXXXXXXXXXXXXXXXXXXXXXXXXXXXXXXXXXXXXXXXXXXXXXXXXXXXXXXXXXXXXXXXXXXXXXXXXXXXXXXXXXXXXXXXXXXXXXXXXXXXXXXXXXXXXXXXXXXXXXXXXXXXXXXXXXXXXXXXXXXXXXXXXXXXXXXXXXXXXXXXXXXXXXXXXXXXXXXXXXXXXXXXXXXXXXXXXXXXXXXXXXXXXXXXXXXXXXXXXXXXXXXXXXXXXXXXXXXXXXXXXXXXXXXXXXXXXXXXXXXXXXXXXXXXXXXXXXXXXXXXXXXXXXXXXXXXXXXXXXXXXXXXXXXXXXXXXXXXXXXXXXXXXXXXXXXXXXXXXXXXXXXXXXXXXXXXXXXXXXXXXXXXXXXXXXXXXXXXXXXXXXXXXXXXXXXXXXXXXXXXXXXXXXXXXXXXXXXXXXXXXXXXXXXXXXXXXXXXXXXXXXXXXXXXXXXXXXXXXXXXXXXXXXXXXXXXXXXXXXXXXXXXXXXXXXXXXXXXXXXXXXXXXXXXXXXXXXXXXXXXXXXXXXXXXXXXXXXXXXXXXXXXXXXXXXXXXXXXXXXXXXXXXXXXXXXXXXXXXXXXXXXXXXXXXXXXXXXXXXXXXXXXXXXXXXXXXXXXXXXXXXXXXXXXXXXXXXXXXXXXXXXXXXXXXXXXXXXXXXXXXXXXXXXXXXXXXXXXXXXXXXXXXXXXXXXXXXXXXXXXXXXXXXXXXXXXXXXXXXXXXXXXXXXXXXXXXXXXXXXXXXXXXXXXXXXXXXXXXXXXXXXXXXXXXXXXXXXXXXXXXXXXXXXXXXXXXXXXXXXXXXXXXXXXXXXXXXXXXXXXXXXXXXXXXXXXXXXXXXXXXXXXXXXXXXXXXXXXXXXXXXXXXXXXXXXXXXXXXXXXXXXXXXXXXXXXXXXXXXXXXXXXXXXXXXXXXXXXXXXXXXXXXXXXXXXXXXXXXXXXXXXXXXXXXXXXXXXXXXXXXXXXXXXXXXXXXXXXXXXXXXXXXXXXXXXXXXXXXXXXXXXXXXXXXXXXXXXXXXXXXXXXXXXXXXXXXXXXXXXXXXXXXXXXXXXXXXXXXXXXXXXXXXXXXXXXXXXXXXXXXXXXXXXXXXXXXXXXXXXXXXXXXXXXXXXXXXXXXXXXXXXXXXXXXXXXXXXXXXXXXXXXXXXXXXXXXXXXXXXXXXXXXXXXXXXXXXXXXXXXXXXXXXXXXXXXXXXXXXXXXXXXXXXXXXXXXXXXXXXXXXXXXXXXXXXXXXXXXXXXXXXXXXXXXXXXXXXXXXXXXXXXXXXXXXXXXXXXXXXXXXXXXXXXXXXXXXXXXXXXXXXXXXXXXXXXXXXXXXXXXXXXXXXXXXXXXXXXXXXXXXXXXXXXXXXXXXXXXXXXXXXXXXXXXXXXXXXXXXXXXXXXXXXXXXXXXXXXXXXXXXXXXXXXXXXXXXXXXXXXXXXXXXXXXXXXXXXXXXXXXXXXXXXXXXXXXXXXXXXXXXXXXXXXXXXXXXXXXXXXXXXXXXXXXXXXXXXXXXXXXXXXXXXXXXXXXXXXXXXXXXXXXXXXXXXXXXXXXXXXXXXXXXXXXXXXXXXXXXXXXXXXXXXXXXXXXXXXXXXXXXXXXXXXXXXXXXXXXXXXXXXXXXXXXXXXXXXXXXXXXXXXXXXXXXXXXXXXXXXXXXXXXXXXXXXXXXXXXXXXXXXXXXXXXXXXXXXXXXXXXXXXXXXXXXXXXXXXXXXXXXXXXXXXXXXXXXXXXXXXXXXXXXXXXXXXXXXXXXXXXXXXXXXXXXXXXXXXXXXXXXXXXXXXXXXXXXXXXXXXXXXXXXXXXXXXXXXXXXXXXXXXXXXXXXXXXXXXXXXXXXXXXXXXXXXXXXXXXXXXXXXXXXXXXXXXXXXXXXXXXXXXXXXXXXXXXXXXXXXXXXXXXXXXXXXXXXXXXXXXXXXXXXXXXXXXXXXXXXXXXXXXXXXXXXXXXXXXXXXXXXXXXXXXXXXXXXXXXXXXXXXXXXXXXXXXXXXXXXXXXXXXXXXXXXXXXXXXXXXXXXXXXXXXXXXXXXXXXXXXXXXXXXXXXXXXXXXXXXXXXXXXXXXXXXXXXXXXXXXXXXXXXXXXXXXXXXXXXXXXXXXXXXXXXXXXXXXXXXXXXXXXXXXXXXXXXXXXXXXXXXXXXXXXXXXXXXXXXXXXXXXXXXXXXXXXXXXXXXXXXXXXXXXXXXXXXXXXXXXXXXXXXXXXXXXXXXXXXXXXXXXXXXXXXXXXXXXXXXXXXXXXXXXXXXXXXXXXXXXXXXXXXXXXXXXXXXXXXXXXXXXXXXXXXXXXXXXXXXXXXXXXXXXXXXXXXXXXXXXXXXXXXXXXXXXXXXXXXXXXXXXXXXXXXXXXXXXXXXXXXXXXXXXXXXXXXXXXXXXXXXXXXXXXXXXXXXXXXXXXXXXXXXXXXXXXXXXXXXXXXXXXXXXXXXXXXXXXXXXXXXXXXXXXXXXXXXXXXXXXXXXXXXXXXXXXXXXXXXXXXXXXXXXXXXXXXXXXXXXXXXXXXXXXXXXXXXXXXXXXXXXXXXXXXXXXXXXXXXXXXXXXXXXXXXXXXXXXXXXXXXXXXXXXXXXXXXXXXXXXXXXXXXXXXXXXXXXXXXXXXXXXXXXXXXXXXXXXXXXXXXXXXXXXXXXXXXXXXXXXXXXXXXXXXXXXXXXXXXXXXXXXXXXXXXXXXXXXXXXXXXXXXXXXXXXXXXXXXXXXXXXXXXXXXXXXXXXXXXXXXXXXXXXXXXXXXXXXXXXXXXXXXXXXXXXXXXXXXXXXXXXXXXXXXXXXXXXXXXXXXXXXXXXXXXXXXXXXXXXXXXXXXXXXXXXXXXXXXXXXXXXXXXXXXXXXXXXXXXXXXXXXXXXXXXXXXXXXXXXXXXXXXXXXXXXXXXXXXXXXXXXXXXXXXXXXXXXXXXXXXXXXXXXXXXXXXXXXXXXXXXXXXXXXXXXXXXXXXXXXXXXXXXXXXXXXXXXXXXXXXXXXXXXXXXXXXXXXXXXXXXXXXXXXXXXXXXXXXXXXXXXXXXXXXXXXXXXXXXXXXXXXXXXXXXXXXXXXXXXXXXXXXXXXXXXXXXXXXXXXXXXXXXXXXXXXXXXXXXXXXXXXXXXXXXXXXXXXXXXXXXXXXXXXXXXXXXXXXXXXXXXXXXXXXXXXXXXXXXXXXXXXXXXXXXXXXXXXXXXXXXXXXXXXXXXXXXXXXXXXXXXXXXXXXXXXXXXXXXXXXXXXXXXXXXXXXXXXXXXXXXXXXXXXXXXXXXXXXXXXXXXXXXXXXXXXXXXXXXXXXXXXXXXXXXXXXXXXXXXXXXXXXXXXXXXXXXXXXXXXXXXXXXXXXXXXXXXXXXXXXXXXXXXXXXXXXXXXXXXXXXXXXXXXXXXXXXXXXXXXXXXXXXXXXXXXXXXXXXXXXXXXXXXXXXXXXXXXXXXXXXXXXXXXXXXXXXXXXXXXXXXXXXXXXXXXXXXXXXXXXXXXXXXXXXXXXXXXXXXXXXXXXXXXXXXXXXXXXXXXXXXXXXXXXXXXXXXXXXXXXXXXXXXXXXXXXXXXXXXXXXXXXXXXXXXXXXXXXXXXXXXXXXXXXXXXXXXXXXXXXXXXXXXXXXXXXXXXXXXXXXXXXXXXXXXXXXXXXXXXXXXXXXXXXXXXXXXXXXXXXXXXXXXXXXXXXXXXXXXXXXXXXXXXXXXXXXXXXXXXXXXXXXXXXXXXXXXXXXXXXXXXXXXXXXXXXXXXXXXXXXXXXXXXXXXXXXXXXXXXXXXXXXXXXXXXXXXXXXXXXXXXXXXXXXXXXXXXXXXXXXXXXXXXXXXXXXXXXXXXXXXXXXXXXXXXXXXXXXXXXXXXXXXXXXXXXXXXXXXXXXXXXXXXXXXXXXXXXXXXXXXXXXXXXXXXXXXXXXXXXXXXXXXXXXXXXXXXXXXXXXXXXXXXXXXXXXXXXXXXXXXXXXXXXXXXXXXXXXXXXXXXXXXXXXXXXXXXXXXXXXXXXXXXXXXXXXXXXXXXXXXXXXXXXXXXXXXXXXXXXXXXXXXXXXXXXXXXXXXXXXXXXXXXXXXXXXXXXXXXXXXXXXXXXXXXXXXXXXXXXXXXXXXXXXXXXXXXXXXXXXXXXXXXXXXXXXXXXXXXXXXXXXXXXXXXXXXXXXXXXXXXXXXXXXXXXXXXXXXXXXXXXXXXXXXXXXXXXXXXXXXXXXXXXXXXXXXXXXXXXXXXXXXXXXXXXXXXXXXXXXXXXXXXXXXXXXXXXXXXXXXXXXXXXXXXXXXXXXXXXXXXXXXXXXXXXXXXXXXXXXXXXXXXXXXXXXXXXXXXXXXXXXXXXXXXXXXXXXXXXXXXXXXXXXXXXXXXXXXXXXXXXXXXXXXXXXXXXXXXXXXXXXXXXXXXXXXXXXXXXXXXXXXXXXXXXXXXXXXXXXXXXXXXXXXXXXXXXXXXXXXXXXXXXXXXXXXXXXXXXXXXXXXXXXXXXXXXXXXXXXXXXXXXXXXXXXXXXXXXXXXXXXXXXXXXXXXXXXXXXXXXXXXXXXXXXXXXXXXXXXXXXXXXXXXXXXXXXXXXXXXXXXXXXXXXXXXXXXXXXXXXXXXXXXXXXXXXXXXXXXXXXXXXXXXXXXXXXXXXXXXXXXXXXXXXXXXXXXXXXXXXXXXXXXXXXXXXXXXXXXXXXXXXXXXXXXXXXXXXXXXXXXXXXXXXXXXXXXXXXXXXXXXXXXXXXXXXXXXXXXXXXXXXXXXXXXXXXXXXXXXXXXXXXXXXXXXXXXXXXXXXXXXXXXXXXXXXXXXXXXXXXXXXXXXXXXXXXXXXXXXXXXXXXXXXXXXXXXXXXXXXXXXXXXXXXXXXXXXXXXXXXXXXXXXXXXXXXXXXXXXXXXXXXXXXXXXXXXXXXXXXXXXXXXXXXXXXXXXXXXXXXXXXXXXXXXXXXXXXXXXXXXXXXXXXXXXXXXXXXXXXXXXXXXXXXXXXXXXXXXXXXXXXXXXXXXXXXXXXXXXXXXXXXXXXXXXXXXXXXXXXXXXXXXXXXXXXXXXXXXXXXXXXXXXXXXXXXXXXXXXXXXXXXXXXXXXXXXXXXXXXXXXXXXXXXXXXXXXXXXXXXXXXXXXXXXXXXXXXXXXXXXXXXXXXXXXXXXXXXXXXXXXXXXXXXXXXXXXXXXXXXXXXXXXXXXXXXXXXXXXXXXXXXXXXXXXXXXXXXXXXXXXXXXXXXXXXXXXXXXXXXXXXXXXXXXXXXXXXXXXXXXXXXXXXXXXXXXXXXXXXXXXXXXXXXXXXXXXXXXXXXXXXXXXXXXXXXXXXXXXXXXXXXXXXXXXXXXXXXXXXXXXXXXXXXXXXXXXXXXXXXXXXXXXXXXXXXXXXXXXXXXXXMTSFKRTYTKNYSKVGPKPTSDSIYWKNLEFPVTVKEFSAIDYIDVSSQEPHYIAVTAGLKVDIYHQQTTQVWKSLTRFQSKAYGGTFRQDGQLLVAGAENGQVMLFNYRLKQLLRIFKGHKGPVHRAKFIPSSPHVVSFCDDKTVNLWDMTDETKLCTMNEHTDFIRAGCVNPSDNIVISGSYDHTVKMWDTRTGKSVLSVDHGAPVESLVCYPSGSVFISAGGNEIRVWDAMSRRLLSKFSHHHKTITSITLASDNRRLFSGSLDRHVKIYDIDTYSVVHNMDYLAPVLSLAVAPRDSTVVVGMGSGLLSFQHRKDPEKNPLPQKSTDIRNSTYNFNVKPGDEVMYHEDKEKLALYDAKLRKFEYSRCLDAVMRTAPHVVVSVMKELLRRNGLKTALAGRNAKSLTPVVRFIIKYIRDPKFKRVLLEIAECLLDVYGNQIEEFPFLVKPFRNLQDVINLELEHSNENVAMMGLIEVFLXXXXXXXXXXXXXXXXXXXXXXXXXXXXXXXXXXXXXXXXXXXXXXXXXXXXXXXXXXXXXXXXXXXXXXXXXXXXXXXXXXXXXXXXXXXXXXXXXXXXXXXXXXXXXXXXXXXXXXXXXXXXXXXXXXXXXXXXXXXXXXXXXXXXXXXXXXXXXXXXXXXXXXXXXXXXXXXXXXXXXXXXXXXXXXXXXXXXXXXXXXXXXXXXXXXXXXXXXXXXXXXXXXXXXXXXXXXXXXXXXXXXXXXXXXXXXXXXXXXXXXXXXXXXXXXXXXXXXXXXXXXXXXXXXXXXXXXXXXXXXXXXXXXXXXXXXXXXXXXXXXXXXXXXXXXXXXXXXXXXXXXXXXXXXXXXXXXXXXXXXXXXXXXXXXXXXXXXXXXXXXXXXXXXXXXXXXXXXXXXXXXXXXXXXXXXXXXXXXXXXXXXXXXXXXXXXXXXXXXXXXXXXXXXXXXXXXXXXXXXXXXXXXXXXXXXXXXXXXXXXXXXXXXXXXXXXXXXXXXXXXXXXXXXXXXXXXXXXXXXXXXXXXXXXXXXXXXXXXXXXXXXXXXXXXXXXXXXXXXXXXXXXXXXXXXXXXXXXXXXXXXXXXXXXXXXXXXXXXXXXXXXXXXXXXXXXXXXXXXXXXXXXXXXXXXXXXXXXXXXXXXXXXXXXXXXXXXXXXXXXXXXXXXXXXXXXXXXXXXXXXXXXXXXXXXXXXXXXXXXXXXXXXXXXXXXXXXXXXXXXXXXXXXXXXXXXXXXXXXXXXXXXXXXXXXXXXXXXXXXXXXXXXXXXXXXXXXXXXXXXXXXXXXXXXXXXXXXXXXXXXXXXXXXXXXXXXXXXXXXXXXXXXXXXXXXXXXXXXXXXXXXXXXXXXXXXXXXXXXXXXXXXXXXXXXXXXXXXXXXXXXXXXXXXXXXXXXXXXXXXXXXXXXXXXXXXXXXXXXXXXXXXXXXXXXXXXXXXXXXXXXXXXXXXXXXXXXXXXXXXXXXXXXXXXXXXXXXXXXXXXXXXXXXXXXXXXXXXXXXXXXXXXXXXXXXXXXXXXXXXXXXXXXXXXXXXXXXXXXXXXXXXXXXXXXXXXXXXXXXXXXXXXXXXXXXXXXXXXXXXXXXXXXXXXXXXXXXXXXXXXXXXXXXXXXXXXXXXXXXXXXXXXXXXXXXXXXXXXXXXXXXXXXXXXXXXXXXXXXXXXXXXXXXXXXXXXXXXXXXXXXXXXXXXXXXXXXXXXXXXXXXXXXXXXXXXXXXXXXXXXXXXXXXXXXXXXXXXXXXXXXXXXXXXX--------------------------------------MVGFAMACSLGKSKRLSGQKILLLERLANKNWKLPGEFSNRVCALNGSTQKLFNKLGIWDHVKSMRAQPVKNMQVWESCSEASITFDKLNTNDTVAHIVENDVILKAIKSQVP---DNVDIMYESSVESYKLPKMTDD-----QVKIKLSSGETILSDLLIGADGFNSLVRKSMESKYLHWEYDQKGIVATLQLAEECDNTTAWQRFLPTGPIALLPLSRSHSSLVWSVTRKKADSLLNLSDEDFVDALNTSIWDQNNINKISKDVHQKWREVLDVVLPYGGTVQQLPPSIACVVPGSRASFPLGLGHSVHYVAPRVALIGDAAHRVHPLAGQGVNLGFGDVECLTKTLESSILLGKDIGDESELQKYESYRQKHNVSVMATVEGLYRLYSSTATPLVILRSIGLSTVNALKPLKTQMINTADGVPDSLVTPDDGRPIYLDFQATTPIDPRVLDKMLPYQVGVYGNPHSRTHAYGWESETAVEDARAQVANLIGADPKEIVFTSGATESNNLAVKGVAQFYKGRKRHVITAATEHKCVLDSCRYLEREGFKVTYLPVQSNGLIDMEQFKSSIQPDTGLVSIMYVNNEIGVIQPVNEIGEICRQNKIFFHTDAAQAVGKVPVNVNDSKIDLMSISGHKLYGPKGVGALYVRRRPRVRLAPMMSGGGQERGMRSGTVPTHLCVGIGAAADLASHEMDYDSQYVRWLSERFVARVTSNLTHVVRNGDPEQTYPGCVNLSFAYVEGESLLMALKDIALSSGSACTSASLEPSYVLRALGADDDMAHSSIRFGFGRFTTVEEVDYTAEKCIHHVTRLRDMSPLWEMVQEGIDLKSIQWSQHXXXXXXXXXXXXXXXXXXXXXXXXXXXXXXXXXXXXXXXXXXXXXXXXXXXXXXXXXXXXXXXXXXXXXXXXXXXXXXXXXXXXXXXXXXXXXXXXXXXXXXXXXXXXXXXXXXXXXXXXXXXXXXXXXXXXXXXXXXXXXXXXXXXXXXXXXXXXXXXXXXXXXXXXXXXXXXXXXXXXXXXXXXXXXXXXXXXXXXXXXXXXXXXXXXXXXXXXXXXXXXXXXXXXXXXXXXXXXXXXXXXXXXXXXXXXXXXXXXXXXXXXXXXXXXXXXXXXXXXXXXXXXXXXXXXXXXXXXXXXXXXXXXXXXXXXXXXXXXXXXXXXXXXXXXXXXXXXXXXXXXXXXXXXXXXXXXXXXXXXXXXXXXXXXXXXXXXXXXXXXXXXXXXXXXXXXXXXXXXXXXXXXXXXXXXXXXXXXXXXXXXXXXXXXXXXXXXXXXXXXXXXXXXXXXXXXXXXXXXXXXXXXMSQDDPGLKAAQVLSEIWEEISEYERICAQQTDALVKIVNKAPRGNFSKTQQISQQMVGERNTWRLLGSLFTERMNESEDDNDMLDGMTMTDQTIVTHLYDNDTTIREAQIIIDWLEKNAADDYGFDRFEYFGSHVSWENTLRVMKNERDNRPLVTSLDPDAPLREGRPLHDLDQEDETRLVRSLFTYVRAGQIDKAQELCIKAGQHWRAATLEGWKLHNDLNITNATTRNPISGNQYRDVWKAVAWKASTDQRLPSYERATYGALCGHLPSMLEVCKNWEDQVWAYTRSLVDQRVEEQLRTSHLRSLHPLPKEYPEERLDMESVFSLVEKSVDQI--DLKNPYLIIQKYLILNDISGLIEHAHSWLGSNPPHLLRCLTHLLLVLRRLGCPLDTEQTTDILHACVKEAMERGDVEQVAWYSSVLPEWLQIRCYANFLTNINDDHHRMHAINMAATVGLDTSAITTTVVSTIRLSSSND-ELLAETTAEDKAKISALDWLLYDKSQRGEALRQGNAMMRSFLISRKMTAARTVFDKLPGDSIEEAISHKKMETGLSTIPASLDNIIREYLCFKTFLDAQKSFNDWFEHFQKKPQTPKKTGCSFPEQIAYDHAVIKYDGEYERWKSTLDLLTKVACDRLYNVLLFPDGWMVDQTPLHEPNRNHQLTTLRSVFIPQVTSFLQNILHSVGKYKECIQLADLVASELHQLYKAYSHGELEIFLLKLQETSIELLLSARLVAPVRALSRSLASVADLKKTSLYDFHVEKGGKMVDFAGWALPVSYPDSHVESHLHTRKGVSIFDVSHMLQLLIHGKDRVKFMESLIVADVAGLAPNTGTLSLLTTDQGGIIDDCIVHHTTDGYLNLVCNAGCADKDLAHIMARLEAAKSSGMDVDVEIKPDDLVAVQGPRAAAVLQGGVTGDLSGLYFNHTAQMSVWDVP-CRLTRCGYTGEDGVEISVPSGRTVELVEKLLSASDVKLAGLGARDSLRLEAGLCLYGNDIDETTTPVEATLMWTVAKRRRAARDFPGADEVMRRFKAKEGRRRVGLVVEKAPARPHYPILNTEGEIVGEVTSGSPSPCTGKNIAMGYVDIGYIKNGTPLQVQVRKKIFPATKVAMPFVPTQYYVEKXXXXXXXXXXXXXXXXXXXXXXXXXXXXXXXXXXXXXXXXXXXXXXXXXXXXXXXXXXXXXXXXXXXXXXXXXXXXXXXXXXXXXXXXXXXXXXXXXXXXXXXXXXXXXXXXXXXXXXXXXXXXXXXXXXXXXXXXXXXXXXXXXXXXXXXXXXXXXXXXXXXXXXXXXXXXXXXXXXXXXXXXXXXXXXXXXXXXXXXXXXXXXXXXXXXXXXXXXXXXXXXXXXXXXXXXXXXXXXXXXXXXXXXXXXXXXXXXXXXXXXXXXXXXXXXXXXXXXXXXXXXXXXXXXXXXXXXXXXXXXXXXXXXXXXXXXXXXXXXXXXXXXXXXXXXXXXXXXXXXXXXXXXXXXXXXXXXXXXXXXXXXXXXXXXXXXXXXXXXXXXXXXXXXXXXXXXXXXXXXXXXXXXXXXXXXXXXXXXXXXXXXXXXXXXXXXXXXXXXXXXXXXXXXXXXXXXXXXXXXXXXXXXXXXXXXXXXXXXXXXXXXXXXXXXXXXXXXXXXXXXXXXXXXXXXXXXXXXXXXXXXXXXXXXXXXXXXXXXXXXXXXXXXXXXXXXXXXXXXXXXXXXXXXXXXXXXXXXXXXXXXXXXXXXXXXXXXXXXXXXXXXXXXXXXXXXXXXXXXXXXXXXXXXXXXXXXXXXXXXXXXXXXXXXXXXXXXXXXXXXXXXXXXXXXXXXXXXXXXXXXXXXXXXXXXXXXXXXXXXXXXXXXXXXXXXXXXXXXXXXXXXXXXXXXXXXXXXXXXXXXXXXXXXXXXXXXXXXXXXXXXXXXXXXXXXXXXXXXXXXXXXXXXXXXXXXXXXXXXXXXXXXXXXXXXXXXXXXXXXXXXXXXXXXXXXXXXXXXXXXXXXXXXXXXXXXXXXXXXXXXXXXXXXXXXXXXXXXXXXXXXXXXXXXXXXXXXXXXXXXXXXXXXXXXXXXXXXXXXXXXXXXXXXXXXXXXXXXXXXXXXXXXXXXXXXXXXXXXXXXXXXXXXXXXXXXXXXXXXXXXXXXXXXXXXXXXXXXXXXXXXXXXXXXXXXXXXXXXXXXXXXXXXXXXXXXXXXXXXXXXXXXXXXXXXXXXXXXXXXXXXXXXXXXXXXXXXXXXXXXXXXXXXXXXXXXXXXXXXXXXXXXXXXXXXXXXXXXXXXXXXXXXXXXXXXXXXXXXXXXXXXXXXXXXXXXXXXXXXXXXXXXXXXXXXXXXXXXXXXXXXXXXXXXXXXXXXXXXXXXXXXXXXXXXXXXXXXXXXXXXXXXXXXXXXXXXXXXXXXXXXXXXXXXXXXXXXXXXXXXXXXXXXXXXXXXXXXXXXXXXXXXXXXXXXXXXXXXXXXXXXXXXXXXXXXXXXXXXXXXXXXXXXXXXXXXXXXXXXXXXXXXXXXXXXXXXXXXXXXXXXXXXXXXXXXXXXXXXXXXXXXXXXXXXXXXXXXXXXXXXXXXXXXXXXXXXXXXXXXXXXXXXXXXXXXXXXXXXXXXXXXXXXXXXXXXXXXXXXXXXXXXXXXXXXXXXXXXXXXXXXXXXXXXXXXXXXXXXXXXXXXXXXXXXXXXXXXXXXXXXXXXXXXXXXXXXXXXXXXXXXXXXXXXXXXXXXXXXXXXXXXXXXXXXXXXXXXXXXXXXXXXXXXXXXXXXXXXXXXXXXXXXXXXXXXXXXXXXXXXXXXXXXXXXXXXXXXXXXXXXXXXXXXXXXXXXXXXXXXXXXXXXXXXXXXXXXXXXXXXXXXXXXXXXXXXXXXXXXXXXXXXXXXXXXXXXXXXXXXXXXXXXXXXXXXXXXXXXXXXXXXXXXXXXXXXXXXXXXXXXXXXXXXXXXXXXXXXXXXXXXXXXXXXXXXXXXXXXXXXXXXXXXXXXXXXXXXXXXXXXXXXXXXXXXXXXXXXXXXXXXXXXXXXXXXXXXXXXXXXXXXXXXXXXXXXXXXXXXXXXXXXXXXXXXXXXXXXXXXXXXXXXXXXXXXXXXXXXXXXXXXXXXXXXXXXXXXXXXXXXXXXXXXXXXXXXXXXXXXXXXXXXXXXXXXXXXXXXXXXXXXXXXXXXXXXXXXXXXXXXXXXXXXXXXXXXXXXXXXXXXXXXXXXXXXXXXXXXXXXXXXXXXXXXXXXXXXXXXXXXXXXXXXXXXXXXXXXXXXXXXXXXXXXXXXXXXXXXXXXXXXXXXXXXXXXXXXXXXXXXXXXXXXXXXXXXXXXXXXXXXXXXXXXXXXXXXXXXXXXXXXXXXXXXXXXXXXXXXXXXXXXXXXXXXXXXXXXXXXXXXXXXXXXXXXXXXXXXXXXXXXXXXXXXXXXXXXXXXXXXXXXXXXXXXXXXXXXXXXXXXXXXXXXXXXXXXXXXXXXXXXXXXXXXXXXXXXXXXXXXXXXXXXXXXXXXXXXXXXXXXXXXXXXXXXXXXXXXXXXXXXXXXXXXXXXXXXXXXXXXXXXXXMKCSDEWGFTS------DFTRPANATITTVTPSHPGAKGGCWLEKHAPKTRSELAVNKRKVDDVSRAISDSLTSPAHNRVLVLSGPSGVGKSATVRAIAGERGVELEEWCNPVVV----AGLPYESELNKFKGFLLSSSKYGSVLSG-SQRTSQKLVLVEELPTFVWRNQAEFWDVITTYSRSSLHPLVLVVSDSSS------------LRVPSGLLCISFNAVANTFLSRALKTICEREGI---------SDSIVPDIVSESAGDLRSAILSLRFHSTAAPAPVRKVGRN------------S--KEEKRSRQPYGKDTGLFLFHALGKLLYAKRRDDVTMDTTLPPELG---RRALEFVPEDIVDKCSLSGDLLTQYLHQNYLGFHETSDTLLVVCEGLCDADQMTSFWRDRRSLESTAKYVAARAVCFGKDPTVQPRFTPLCGPVHRSIERTRGENWAAVESPYLGLCTADSFFVDTGAFLHKLRYQPRTPLEGQLMERLGRYQSTLKPSEEHAVG---XXXXXXXXXXXXXXXXXXXXXXXXXXXXXXXXXXXXXXXXXXXXXXXXXXXXXXXXXXXXXXXXXXXXXXXXXXXXXXXXXXXXXXXXXXXXXXXXXXXXXXXXXXXXXXXXXXXXXXXXXXXXXXXXXXXXXXXXXXXXXXXXXXXXXXXXXXXXXXXXXXXXXXXXXXXXXXXXXXXXXXXXXXXXXXXXXXXXXXXXXXXXXXXXXXXXXXXXXXXXXXXXXXXXXXXXXXXXXXXXXXXXXXXXXXXXXXXXXXXXXXXXXXXXXXXXXXXXXXXXXXXXXXXXXXXXXXXXXXXXXXXXXXXXXXXXXXXXXXXXXXXXXXXXXXXXXXXXXXXXXXXXXXXXXXXXXXXXXXXXXXXXXXXXXXXXXXXXXXXXXXXXXXXXXXXXXXXXXXXXXXXXXXXXXXXXXXXXXXXXXXXXXXXXXXXXXXXXXXXXXXXXXXXXXXXXXXXXXXXXXXXXXXXXXXXXXXXXXXXXXXXXXXXXXXXXXXXXXXXXXXXXXXXXXXXXXXXXXXXXXXXXXXXXXXXXXXXXXXXXXXXXXXXXXXXXXXXXXXXXXXXXXXXXXXXXXXXXXXXXXXXXXXXXXXXXXXXXXXXXXXXXXXXXXXXXXXXXXXXXXXXXXXXXXXXXXXXXXXXXXXXXXXXXXXXXXXXXXXXXXXXXXXXXXXXXXXXXXXXXXXXXXXXXXXXXXXXXXXXXXXXXXXXXXXXXXXXXXXXXXXXXXXXXXXXXXXXXXXXXXXXXXXXXXXXXXXXXXXXXXXXXXXXXXXXXXXXXXXXXXXXXXXXXXXXXXXXXXXXXXXXXXXXXXXXXXXXXXXXXXXXXXXXXXXXXXXXXXXXXXXXXXXXXXXXMTVYTFLEIDVNAQVEELRGHLKEVGAEISSERSKGLEDDLHKIIGVCDTSFTSEAEIEALLNSIVSVLIVVPETESLILAFCEKLAKAPSNRLGSVCLRVLNLLFHALQENLGVRYHVYYKMVQVSGQIGQVEYIYHSVEKMRSVLSTAQPSTEQMQQLLRLLHQTLLTNKLSEEASKVMIELLGTYTTENASQAREDAHRCIIASLADPHTYIMDHLLPLKPVKFLEGELIHDLLTIFVSEKLPGYIEFYNNHKEFISSIGLDHDANVRKMRLLTFVQMAETQSEMSFEIIQKELLLEEDEVEAFVIGALKTKLVSARMDQRQNKVFISHAAHRTFGHNQWLSLRETLQMWKDNVNLVKDSIQAIVTAMG---WQRVFIFLSILILALGGRDFYKILGVNRSASKKEIKKAYRKLAMKFHPDKNPDDETAADKFKEISEAYETLADDEKRKTFDKHGEEGVKKMSQGGGGDPFANFFGHFGF---GGQEQEQQERKGSDVVVDLVVTLEELYLGNFVTVKRNRPVYKETGGTRQCNCRMEMRTHMTGPGSFQMTQHRVCDQCPGLKLVTETEEIELEIEPGMIDGMVQKFSGKGEPHMEGESGDLYFKVKTLRHGRFHRKGDDLYTNLTISLQEALVGFEMDLIHLDGHKVPVKREKVTWYGATIMKKGEGMPNFENRNKLGNLYITF---------------------------------XXXXXXXXXXXXXXXXXXXXXXXXXXXXXXXXXXXXXXXXXXXXXXXXXXXXXXXXXXXXXXXXXXXXXXXXXXXXXXXXXXXXXXXXXXXXXXXXXXXXXXXXXXXXXXXXXXXXXXXXXXXXXXXXXXXXXXXXXXXXXXXXXXXXXXXXXXXXXXXXXXXXXXXXXXXXXXXXXXXXXXXXXXXXXXXXXXXXXXXXXXXXXXXXXXXXXXXXXXXXXXXXXXXXXXXXXXXXXXXXXXXXXXXXXXXXXXXXXXXXXXXXXXXXXXXXXXXXXXXXXXXXXXXXXXXXXXXXXXXXXXXXXXXXXXXXXXXXXXXXXXXXXXXXXXXXXXXXXXXXXXXXXXXXXXXXXXXXXXXXXXXXXXXXXXXXXXXXXXXXXXXXXXXXXXXXXXXXXXXXXXXXXXXXXXXXXXXXXXXXXXXXXXXXXXXXXXXXXXXXXXXXXXXXXXXXXXXXXXXXXXXXXXXXXXXXXXXXXXXXXXXXXXXXXXXXXXXXXXXXXXXXXXXXXXXXXXXXXXXXXXXXXXXXXXXXXXXXXXXXXXXXXXXXXXXXXXXXXXXXXXXXXXXXXXXXXXXXXXXXXXXXXXXXXXXXXXXXXXXXXXXXXXXXXXXXXXXXXXXXXXXXXXXXXXXXXXXXXXXXXXXXXXXXXXXXXXXXXXXXXXXXXXXXXXXXXXXXXXXXXXXXXXXXXXXXXXXXXXXXXXXXXXXXXXXXXXAKEELHQYIIDSNEALDLKMVRCPEDLQNDDTTFHPEMSHQVYGDSEQIFGYKGLKIQLYYSASRLNTYLSYTFREKVNPAGVEPDKIIQPIAEKLPPGYFENLDDFTASLQKEENFLPYGEMKHRFNTTERVFDIYMANSSCPGFLDFHHRMEMFILWYIDAASFIDSDDEKWRYFVVYEKYVVNGITRYAFAGYSTVYEYYAFPKNIRPRISQMLVLPPFQRMGVGAEMLSTIYQHYCSRDDVVDITVEDPSENFARIRDFVDGINCLKLPGFKTSSIIDNLTDAMVDEAHKKLKLNKKQIRRVYEILRLRATDINNSEEYKNYRIYVKNRLNAPYRKEDDQLLRLKRRMTKEEYEATMTSKEQRMENLDNLYTELEAQYKTVIDRIDSAMKICLISDFFYPNFGGVECHIYNLAQNLYKKGHKVVILTHCYDDRMGVRYLKPFIKVYYIPFYMLIRLVILPNFFISLPILRHIFIREQIEVVHGHAAFSTFALDALLSAKIMGLTTVFTDHSLFGFNDFSAVMTNKMLEFTLGDLDGVVCVSHTSKENTVLRARIPPEKVRVIPNAIDTSLFVPPTARPHKDEIVIVVMSRLVYRKGTDLLHGVIPAMCSLDPRVRFLIGGDGPKRLMLEELREQHRLHERVTLLGEVNQSDVRDVLVQGHVFLNTSLTEAFCMAIVEAVSCGLPVVSTSVGGIVEVFPADFVYLAETTAEALVEGLMETIERIDQDSIMSGWEMHERVKKMYSWSDVTRRTEQVYKECLS-PKMSLTDRLEFQLNRAPVAGVLYVICYAISYLIFAITTWLQPEHTIEVVPTRY-----------------------------------------------------------------------------------------RR----------------------------------------------------------------------------------------------------RGSTIRGVPEEPTAPAESRSLADSQIDVTRDIVSKERSLRNRNNVLQSVGRTFT-NILSILQ-VKSRAEPSRAAANTS-TTGHQEDKGRQMPPKSYSRYDQERFRAEKDTDEFKIDTLGGFASMKKPNAPGSSGPVSSRSSSHVGSGRPVT----AKNPKRESKTPIVIVPASISSLINLYNVRDFLQDNRFVTAQEKEKQGYQKHSEVTISRKRDVTEQIVTVPYRIVDNPLRLDRKDWDRVVAVFVAGPGWQFKGWPGLMPDGNPVNIFTRMKAFHLKFEGLPTDKNVLKWDVTVLTVSKNKRHLDSVCALKFWEELDRFIVKNKRHLRFMTSDLKRGRGGRSSFSGIVATIFGSTGFTGRYIVNRLGKTGTQMILPYRCDQYDTRHLKVAGDLRQILFMPYDIYSEEEIKKAMKHSQVVINLIGREYETKNFTFEKANVDSARMIAKCAKEMGIERLIHISALNSTQEGGSEYLKSKARSEVVVREEFPDAIIFRPSDIWGQEDSFLTYYGSYHRRKISLPHKGKNIWKQPVSVSDFAQGVVNAITSPEAPGTTYEIVGPRRYELIELVEYFHRVMRRDHKVLDLDPMYKTRVRLHEKLPVRVTIDKIEREAISDTVLGLPNLEDLGVELTKLEDVVAWELEPFRAYGYYEDALGEFKDPE----------------------------------------------------------------------------------DKVILNEKGFFSKRSCLGAGEGPISTIKWKNTFIAWANDLGVKIYDTNSRQRITRIARDASSHRDEYRCHICWYSGVPLLVGWADTIKICQVRPRSSMDQSDLPPFYVDILNIFYLDDFVAGIGALGDKIISLGYKPPDQEGHAVYPSVRITSLSGQVESIEELEIKDFESCRASDYTMSILPGDHHVYISAPKDLVIAKPRDTCDKVEWLIGKKKFEDALEIVRDGGVEKHTFRSVGQQYLQHLRSEGRFDKCASLCREILGEDAEAWGKEVMAFHNYSALTVLCPYIPVSKPRLDAWVYQLALSSYLQKQFRMFGEYIEKWPAEVVGQGALINFTTQVKKDDPHYYMFKCLALLYEYNGDYINSLLLYIKLNNDRAFDLIGRYNLFHELKDKVYRLLQKNETKAIELFVHNDKIPVSLVVEELKKGPRYLYRYLDELFLSDPDAGDDYHGDLVALYAEYDKTKLMRFLRESTKYPIDRAYEICEARRLYEAQVYLLTKMGQSVKALSLLIDKLGDITAAIEFCKEEDDKELWDNLLRKATRKPSYITGLLQNIGTHINPKDLIAWIPEGHRIEGLRDSLVKILHDYKLQVNLNEGYKRVFVNDTVALGKSMRAQARRGTRIDEGSTCQLCTNPLIVFFCGHAYHNDCLMRGMAEARKRFYKNVTITGSNGYYEINLDKRKLKTPNGHIFQVPNEALAMAVANEWACAKDNIIPGWMHLTGLSFTVVDNPNHQTKYDIVNKTLEYLDTDTLLYRDNSNEDFALVQEKEWDPILNWFNNRFNIDLKSSTGICGTEIPSEFNAILRRYLLSYNIWSATGFWYGVEILKSVILTIAAAERQISIEKAVELSRLEVDFQASRWGSVEWAHDLDKYDLQARFS-------------------------NAEYG--------------------------------------------NTWLPCSLESRELLALCLKKLKGLNKVRLVDASFIWTEPHSKRVKVNVTIQGEAM-GAILQQSFVVEYTVHYQMCEVCCKQKGSDAWRALVQIRQRTVHKKTLYYIEQLILKHDMHRDAMNIKEMEGGINFYYNAKNNARKMVDFLLSVIPCQYKTSQELVSHDIQSNVFNYKYTYFVEITPICKDEVVCLTPALSRYLNHMSQVAICTRISDNIHLMDPCTLKIGQLNSTQFFKDPFGAICHQKQLREFMVMNVEPMRGRKQYGAYSSKHVLADVWVLPVNCLGTDEDEIHTRTHLGGVLKCGDYVMGFDVAHAVVNNHTFDKVKQK--PDIVLVKKIYDKVKRNKGRNFRLRRMRNTSVTETVTDDGDYNDFLEDLEEDPDLRRNVNMYRKER--WMAEAEDQVLAPRVGLEELLDELDLGSAETDGQGXXXXXXXXXXXXXXXXXXXXXXXXXXXXXXXXXXXXXXXXXXXXXXXXXXXXXXXXXXXXXXXXXXXXXXXXXXXXXXXXXXXXXXXXXXXXXXXXXXXXXXXXXXXXXXXXXXXXXXXXXXXXXXXXXXXXXXXXXXXXXXXXXXXXXXXXXXXXXXXXXXXXXXXXXXXXXXXXXXXXXXXXXXXXXXXXXXXXXXXXXXXXXXXXXXXXXXXXXXXXXXXXXXXXXXXXXXXXXXXXXXXXXXXXXXXXXXXXXXXXXXXXXXXXXXXXXXXXXXXXXXXXXXXXXXXXXXXXXXXXXXXXXXXXXXXXXXXXXXXXXXXXXXXXXXXXXXXXXXXXXXXXXXXXXXXXXXXXXXXXXXXXXXXXXXXXXXXXXXXXXXXXXXXXXXXXXXXXXXXXXXXXXXXXXXXXXXXXXXXXXXXXXXXXXX------------------------------------------------------------------------------------------------------------------------------------KVISTGEIRLDGKNLTWFVNWQTGQLLQ-SNVYLHTILASQQIMLRVPEYRQPFFDSTCLDKMLNILSTRISFQLQYQIVFCLWLLSFRASYCAKLL--AFIKPTAEILRQAVKEKVIRIIMQFYRNVLTNHASPRKAAELMIQGKVQVTVGQLTEKNWKDEDIKEDVEQVKGVLDTMLQDMSTFDSYLAEVKSGKLEWSPLHTNPAFWRENAQKLNQNDHEVLRMLRILLKDEQDPTTLAVCAHDVGEYVRHYPVGKYNVEKLGLKERVVCLLENDDPKVKSAALLALQKLMLNNWEFLAKTNA--XXXXXXXXXXXXXXXXXXXXXXXXXXXXXXXXXXXXXXXXXXXXXXXXXXXXXXXXXXXXXXXXXXXXXXXXXXXXXXXXXXXXXXXXXXXXXXXXXXXXXXXXXXXXXXXXXXXXXXXXXXXXXXXXXXXXXXXXXXXXXXXXXXXXXXXXXXXXXXXXXXXXXXXXXXXXXXXXXXXXXXXXXXXXXXXXXXXXXXXXXXXXXXXXXXXXXXXXXXXXXXXXXXXXXXXXXXXXXXXXXXXXXXXXXXXXXXXXXXXXXXXXXXXXXXXXXXXXXXXXXXXXXXXXXXXXXXXXXXXXXXXXXXXXXXXXXXXXXXXXXXXXXXXXXXXXXXXXXXXXXXXXXXXXXXXXXXXXXXXXXXXXXXXXXXXXXXXXXXXXXXXXXXXXXXXXXXXXXXXXXXXXXXXXXXXXXXXXXXXXXXXXXXXXXXXXXXXXXXXXXXXXXXXXXXXXXXXXXXXXXXXXXXXXXXXXXXXXXXXXXXXXXXXXXXXXXXXXXXXXXXXXXXXXXXXXXXXXXXXXXXXXXXXXXXXXXXXXXXXXXXXXXXXXXXXXXXXXXXXXXXXXXXXXXXXXXXXXXXXXXXXXXXXXXXXXXXXXXXXXXXXXXXXXXXXXXXXXXXVQFALQLMRGQEYIRAAKMLKRCVSQHGRFMYYYCFFLAGEKKRIDQFDIKRGLKNKALVNIRIELEQLRKQLDTFGLWLLGVVLRESEMPDLSMAVLVESLHADPTFWGSWKTLAKVIKNKNQLQTLALPNHWMKNVFYIELCQDMYYANESLTYIQALQDGLVDNPYLLSKRAEIHYTLREYDIARDTFKELLEKDPNRMDVVDMYSNILYVKEDKPTLNYLAHRCIELDKYRPETCFVVGNFYSIFGNHEKSIVYFQRALRLDPQYLSAWTLMGHEYVELKNYNMAIECYRNAIDINPRDYRAWYLIGQTYELLKMHAYSLYYYMEAQRLRPTDSRMTVALGATYEKLEQPMKARKCYTRALNVGDQEDIAMIRLARVCEALHDEQAAVRWYSRYVELVDTGEVDAGEDICYAYRYLAHYHLRNDRLPEADVFAHKRETKSDGKALVRQIAAHRNXXXXXXXXXXXXXXXXXXXXXXXXXXXXXXXXXXXXXXXXXXXXXXXXXXXXXXXXXXXXXXXXXXXXXXXXXXXXXXXXXXXXXXXXXXXXXXXXXXXXXXXXXXXXXXXXXXXXXXXXXXXXXXXXXXXXXXXXXXXXXXXXXXXXXXXXXXXXXXXXXXXXXXXXXXXXXXXXXXXXXXXXXXXXXXXXXXXXXXXXXXXXXXXXXXXXXXXXXXXXXXXXXXXXXXXXXXXXXXXXXXXXXXXXXXXXXXXXXXXXXXXXXXXXXXXXXXXXXXXXXXXXXXXXXXXXXXXXXXXXXXXXXXXXXXXXXXXXXXXXXXXXXXXXXXXXXXXXXXXXXXXXXXXXXXXXXXXXXXXXXXXXXXXXXXXXXXXXXXXXXXXXXXXXXXXXXXXXXXXXXXXXXXXXXXXXXXXXXXXXXXXXXXXXXXXXXXXXXXXXXXXXXXXXXXXXXXXXXXXXXXXXXXXXXXXXXXXXXXXXXXXXXXXXXXXXXXXXXXXXXXXXXXXXXXXXXXXXXXXXXXXXXXXXXXXXXXXXXXXXXXXXXXXXXXXXXXXXXXXXXXXXXXXXXXXXXXXXXXXXXXXXXXXXXXXXXXXXXXXXXXXXXXXXXXXXXXXXXXXXXXXXXXXXXXXXXXXXXXXXXXXXXXXXXXXXXXXXXXXXXXXXXXXXXXXXXXXXXXXXXXXXXXXXXXXXXXXXXXXXXXXXXXXXXXXXXXXXXXXXXXXXXXXXXXXXXXXXXXXXXXXXXXXXXXXXXXMGKLQKKGEKGAANNYISRTQAVKKLQLSLPDFRKICILKGIYPHEPRKKRKLAKGSSAPKTFYYAKDIQYLAHEPLLEKFAETKIFVRKIKRALGRDELDTAQRVRDQKPRYSLDHIVKERYPSFPDAVKDLDDALSLVFLFSTMPRQGRIQTGIINKCRILAVEFMHYVIAARCIKKVFVSIKGFYIQAEIEGNDITWIIPHQFTTPPPSNIDFKVMLSFLELYTTLLGFVNFKLFSTLNLVYPPKALEDVFEKSRVYFGDDIYRERLESLNIKLAVVPKEDDDEIDELLADETLESLAAARKEE---QGFKSLFKDCKFFLAREIPREVIVLVIRSLGGEVSWDSDSGVASTYSENDDTITHHIVDRPSQGHQFLSRCYIQPQWLFDSVNQRTILPVDDYLPGAILPPHLSPFVK--EGGYVPPEQVELLSRDKADKEEEVFEEKGEEMTAEDKRLAVMAMPKKRKALYNKMIHSNKQKAKEVNKLKRKREEIETNRAXXXXXXXXXXXXXXXXXXXXXXXXXXXXXXXXXXXXXXXXXXXXXXXXXXXXXXXXXXXXXXXXXXXXXXXXXXXXXXXXXXXXXXXXXXXXXXXXXXXXXXXXXXXXXXXXXXXXXXXXXXXXXXXXXXXXXXXXXXXXXXXXXXXXXXXXXXXXXXXXXXXXXXXXXXXXXXXXXXXXXXXXXXXXXXXXXXXXXXXXXXXXXXXXXXXXXXXXXXXXXXXXXXXXXXXXXXXXXXXXXXXXXXXXXXXXXXXXXXXXXXXXXXXXXXXXXXXXXXXXXXXXXXXXXXXXXXXXXXXXXXXXTQSTGGSKCILAPMVRVGGLPFRLTCLQYGADIVYAEEIIAQRLLESTLVHNKDLGTTDFLDECGSVCFRTCPSERDRVVFQMGVSDPEVAVRAAKMIQPYVAGIDVNMGCPKSYSIKGNMGAALLTQPDLIRDILTALVKHSTVPITAKIRILPEEEATLSLCRVIESTGVAALTVHGRTASTRSSAPCNYDIVKRIKKELSIPVILNGASLDVTCRSEVEDVISRTGVDGIMIARAAWANPGVFSRE-PVPAKTAAETFLKRCIDYECPLNILKYTIGKLRGLFTTTDGCLQVTRHIEPRLIYQHFGLGEYYDEVTEGRVSIQDEFQRNRQKLGHILLKEELTTILQTFRSAVAPRQILNQWLIANGFSPTYSTVEHNRIFTGYLKIDNDTFVMEGDFKNKRTAIQAVAYAYCMKHHIELRHYKTXXXXXXXXXXXXXXXXXXXXXXXXXXXXXXXXXXXXXXXXXXXXXXXXXXXXXXXXXXXXXXXXXXXXXXXXXXXXXXXXXXXXXXXXXXXXXXXXXXXXXXXXXXXXXXXXXXXXXXXXXXXXXXXXXXXXXXXXXXXXXXXXXXXXXXXXXXXXXXXXXXXXXXXXXXXXXXXXXXXXXXXXXXXXXXXXXXXXXXXXXXXXXXXXXXXXXXXXXXXXXXXXXXXXXXXXXXXXXXXXXXXXXXXXXXXXXXXXXXXXXXXXXXXXXXXXXXXXXXXXXXXXXXXXXXXXXXXXXXXXXXXXXXXXXXXXXXXXXXXXXXXXXXXXXXXXXXXXXXXXXXXXXXXXXXXXXXXXXXXXXXXXXXXXXXXXXXXXXXXXXXXXXXXXXXXXXXXXXXXXXXXXXXXXXXXXXMTNSTPSEGADFVDPWNVVAANKGIDYDKLIDNFGCSRIDEALLERFEKVTGHKPHRFLRRGIFFSHRELNKILNLVEAGKSFFLYTGRGPSSQSMHVGHLVPFILTKWLQDVFDVPLVVQLTDDEKYLWKDLKLDQCYKLAYENAKDIIAVGFDVNKTFIFSDMDIVGKDFYRNMLLVQKHVTFNQVKGIFGFDESSNIGKIMFPSVQAVPSFSSSFPEIFQGKKDVPCLIPCAIDQDPYFRMTRDVAPKLGYQKPALIHSVFFPALQGASTKMSASDDNSSIFLTDTANQIKKKINKYAFSGGRDTLEEHREKGGDCEVDVSYMYLRFFMEDDDRLHEVKEQYSSGKMLTGELKAELIKILQTDIADFQARRKTVTDNLVKQFMTPRKLNF---------------NAEYG-------------------------------------------------RATTLLRKYCFGDNPIHIEFLSNQASNFHFGNVNYEDPNLNVDIPVFSIHGNHDDPSGPGGLCALDLLSASGVINYFGKATSIDEITVEPLLMRKGPTYLAIYGLGSVREERLHRMFRQQQVHFLRPDQGQEDWFNIFVIHQNHVKRGTSSYIPEDFLPHFMDLVIWGHEHDCVPEVKHEQIGAYVLQPGSSVATSLSEGETLPKHCFKMQIWKKKFLLTKIPLTTVRPFLFKSVSLIDEDERDVYTFLQYHVDDMIERAGQARTENPELPLIRLRYEYGEQMPINGVKFGHEYATRVANPKDILLAVKKKERSADPFETMSSDETGTKNMADYTLEMNKPMLVLGERSLSIACEDLVHKLENESISEYINFAMEQESHLRXXXXXXXXXXXXXXXXXXXXXXXXXXXXXXXXXXXXXXXXXXXXXXXXXXXXXXXXXXXXXXXXXXXXXXXXXXXXXXXXXXXXXXXXXXXXXXXXXXXXXXXXXXXXXXXXXXXXXXXXXXXXXXXXXXXXXXXXXXXXXXXXXXXXXXXXXXXXXXXXXXXXXXXXXXXXXXXXXXXXXXXXXXXXXXXXXXXXXXXXXXXXXXXXXXXXXXXXXXXXXXXXXXXXXXXXXXXXXXXXXXXXXXXXXXXXXXXXXXXXXXXXXXXXXXXXXXXXXXXXXXXXXXXXXXXXXXXXXXXXXXXXXXXXXXXXXXXXXXXXXXXXXXXXXXXXXXXXXXXXXXXXXXXXXXXXXXXXXXXXXXXXXXXXXXXXXXXXXXXXXXXXXXXXXXXXXXXXXXXXXXXXXXXXXXXXXXXXXXXXXXXXXXXXXXXXXXXXXXXXXXXXXXXXXXXXXXXXXXXXXXXXXXXXXXXXXXXXXXXXXXXXXXXXXXXXXXXXXXXXXXXXXXXXXXXXXXXXXXXXXXXXXXXXXXXXXXXXXXXXXXXXXXXXXXXXXXXXXXXXXXXXXXXXXXXXXXXXXXXXXXXXXXXXXXXXXXXXXXXXXXXXXXXXXXXXXXXXXXXXXXXXXXXXXXXXXXXXXXXXXXXXXXXXXXXXXXXXXXXXXXXXXXXXXXXXXXXXXXXXXXXXXXXXXXXXXXXXXXXXXXXXXXXXXXXXXXXXXXXXXXXXXXXXXXXXXXXXXXXXXXXXXXXXXXXXXXXXXXXXXXXXXXXXXXXXXXXXXXXXXXXXXXXXXXXXXXXXXXXXXXXXXXXXXXXXXXXXXXXXXXXXXXXXXXXXXXXXXXXXXXXXXXXXXXXXXXXXXXXXXXXXXXXXXXXXXXXXXXXXXXXXXXXXXXXXXXXXXXXXXXXXXXXXXXXXXXXXXXXXXXXXXXXXXXXXXXXXXXXXXXXXXXXXXXXXXXXXXXXXXXXXXXXXXXXXXXXXXXXXXXXXXXXXXXXXXXXXXXXXXXXXXXXXXXXXXXXXXXXXXXXXXXXXXXXXXXXXXXXXXXXXXXXXXXXXXXXXXXXXXXXXXXXXXXXXXXXXXXXXXXXXXXXXXXXXXXXXXXXXXXXXXXXXXXXXXXXXXXXXXXXXXXXXXXXXXXXXXXXXXXXXXXXXXXXXXXXXXXXXXXXXXXXXXXXXXXXXXXXXXXXXXXXXXXXXXXXXXXXXXXXXXXXXXXXXXXXXXXXXXXXXXXXXXXXXXXXXXXXXXXXXXXXXXXXXXXXXXXXXXXXXXXXXXXXXXXXXXXXXXXXXXXXXXXXXXXXXXXXXXXXXXXXXXXXXXXXXXXXXXXXXXXXXXXXXXXXXXXXXXXXXXXXXXXXXXXXXXXXXXXXXXXXXXXXXXXXXXXXXXXXXXXXXXXXXXXXXXXXXXXXXXXXXXXXXXXXXXXXXXXXXXXXXXXXXXXXXXXXXXXXXXXXXXXXXXXXXXXXXXXXXXXXXXXXXXXXXXXXXXXXXXXXXXXXXXXXXXXXXXXXXXXXXXXXXXXXXXXXXXXXXXXXXXXXXXXXXXXXXXXXXXXXXXXXXXXXXXXXXXXXXXXXXXXXXXXXXXXXXXXXXXXXXXXXXXXXXXXXXXXXXXXXXXXXXXXXXXXXXXXXXXXXXXXXXXXXXXXXXXXXXXXXXXXXXXXXXMKCHYEVLGVDQKATDEELKKAYRKLALQWHPDKNLGNLEEAKTQFQLIQSAYDVLSDPQERAFYDRNRESILRGKDVSAATVDLFAYFTTSCFKGYNDSEKGFYTVFRNLFEQIAANDMEFIDDMSIPVFGDSNTDLEDAQ-FYGYWTSYCSRMSFAWEDVYDIRQAPNRWVEKRIEKENKKSRDKARKKYNEDIRNLVLFVRKRDKRWIARKKQMEEKVAENARKQEAEQKRQQEERNRFLAETMEEQKESLAEDQLKEMEAQFASEWGDIEEYIDDLLCIVCDKSFKTEKAKQNHEKSKKHKENLEILKSTMADEDVGMERYVEEFERKKNNNKDTPIAILAIQVLNDFVSKSDVGTLQQLLEQLKELSTQLKATGTSNSVVSGCDLFVRFITLSRLECKGFDRVRKFLMDRGDTFLERLRKSRQKIAQLAYPFITDGVTVLTVNVSRVVLQILVKAHQKSKKFKVLVTQSE---EGPLMVKELNAQGIQATQILDASIGYVMERVSFVLVGAVGVVENGGLINKIGTYPVAVMARSLNKPFYVAVESFKFYRNYPLSQLDLPNDARYE--DPEEKNHPEVDFTPPKYINKLFTDLGVLTPSAVSDELMKLYIXXXXXXXXXXXXXXXXXXXXXXXXXXXXXXXXXXXXXXXXXXXXXXXXXXXXXXXXXXXXXXXXXXXXXXXXXXXXXXXXXXXXXXXXXXXXXXXXXXXXXXXXXXXXXXXXXXXXXXXXXXXXXXXXXXXXXXXXXXXXXXXXXXXXXXXXXXXXXXXXXXXXXXXXXXXXXXXXXXXXXXXXXXXXXXXXXXXXXXXXXXXXXXXXXXXXXXXXXXXXXXXXXXXXXXXXXXXXXXXXXXXXXXXXXXXXXXXXXXXXXXXXXXXXXXXXXXXXXXXXXXXXXXXXXXXXXXXXXXXXXXXXXXXXXXXXXXXXXXXXXXXX-RRGIGAVKKQHAARAKLSQKGTDLAELQLKQVSEQMEVFKTQLEEFAIKYKSEIKKNPEFRAHFQMMCSKIGVDPLASSKGFWAQLLGVGDFYYELGVQIVEVCLATRPINGGLITMEELCLRLEKSSGKTRKDIRSDDINRAIAKLAVLGDGFTVVKVGKQQLVQSVPGELSMDHTTALDVAAKHGGQLTVEELERLGWPDLRIRSTLDNLLEQSMVWVDEVNSTYWVPALFKXXXXXXXXXXXXXXXXXXXXXXXXXXXXXXXXXXXXXXXXXXXXXXXXXXXXXXXXXXXXXXXXXXXXXXXXXXXXXXXXXXXXXXXXXXXXXXXXXXXXXXXXXXXXXXXXXXXXXXXXXXXXXXXXXXXXXXXXXXXXXXXXXXXXXXXXXXXXXXXXXXXXXXXXXXXXXXXXXXXXXXXXXXXXXXXXXXXXXXXXXXXXXXXXXXXXXXXXXXXXXXXXXXXXXXXXXXXXXXXXXXXXXXXXXXXXXXXXXXXXXXXXXXXXXXXXXXXXXXXXXXXXXXXXXXXXXXXXXXXXXXXXXXXXXXXXXXXXXXXXXXXXXXXXXXXXXXXXXXXXXXXXXXXXXXXXXXXXXXXXXXXXXXXXXXXXXXXXXXXXXXXXXXXXXXXXXXXXXXXXXXXXXXXXXXXXXXXXXXXXXXXXXXXXXXXXXXXXXXXXXXXXXXXXXXXXXXXXXXXXXXX------------------------------------------------------------------------------------------------------------------------------------------------------------------------------PSSD----KQAVAYSKRVHSFD--HPESITGLAFFHEVTKRAVVLAVTPSQIYQYFGTIKTSGAIGLFGTFFSD-------PEIKGNIEAKGLCHVFYDGYPRPGALAWLTGAGIQYYKICLQETNRRNILTDGQFAQCS-----NYGAPVAVASTKFHLLLLYENGFEARSLINLKNVHYEGLGSSDAPYSTIAIDPLNNKFYSFCKTGIIRFRITKEDRHVWRLYMEQRQFELAEKYAAGDLEKLAEITSEEADYYFEQGLYREAAESYALSQRSFEEIALMFIGTGNSTALIGFLDAKLESLRSSNTTQVCMLVVWLVEIFLAGISELEKHEEQDTLNAKRADLRTFLSRDQVVREVKKRQKMIQDMMSTYGNVTDLIFFAELMEDFETVICHHIHNQNYPSALNTLRKRRCKELFYKYTPVLIQYIPRDTVDILEQFGTGLDPLKLLPALIQCTG---NEQRNQALRYLQFVVFKTKCKDQAIHNFLLSLFVQHSDEQLMDFLL-----KNDINIDTSYALRLCTEHGKWRACCDIYRRMGLYEEAVHLALKLDVRQAELIAESAGSSEEMVKKLWLLIARHVVETKEDIKHVMEFVNRQQVLKIEDILPFFKDFFYIDDFKDAICNSLELYNSDINRLSEDMRDATESAERIHNDISNLRRKTCIIESNRTCVLCEGALLVRSFYVFPCSHMFHTSCLVREVTPHLSRSKAAQVQNLENLLANLRD--EDKSRTEQYKVAKDELDELVASECVLCGEMIIQMIDKPFLTEDEFERLKAEWLXXXXXXXXXXXXXXXXXXXXXXXXXXXXXXXXXXXXXXXXXXXXXXXXXXXXXXXXXXXXXXXXXXXXXXXXXXXXXXXXXXXXXXXXXXXXXXXXXXXXXXXXXXXXXXXXXXXXXXXXXXXXXXXXXXXXXXXXXXXXXXXXXXXXXXXXXXXXXXXXXXXXXXXXXXXXXXXXXXXXXXXXXXXXXXXXXXXXXXXXXXXXXXXXXXXXXXXXXXXXXXXXXXXXXXXXXXXXXXXXXXXXXXXXXXXXXXXXXXXXXXXXXXXXXXXXXXXXXXXXXXXXXXXXXXXXXXXXXXXXXXXXXXXXXXXXXXXXXXXXXXXXXXXXXXXXXXXXXXXXXXXXXXXXXXXXXXXXXXXXXXXXXXXXXXXXXXXXXXXXXXXXXXXXXXXXXXXXXXXXXXXXXXXXXXXXXXXXXXXXXXXXXXXXXXXXXXXXXXXXXXXXXXXXXXXXXXXXXXXXXXXXXXXXXXXXXXXXXXXXXXXXXXXXXXXXXXXXXXXXXXXXXXXXXXXXXXXXXXXXXXXXXXXXXXXXXXXXXXXXXXXXXXXXXXXXXXXXXXXXXXXXXXXXXXXXXXXXXXXXXXXXXXXXXXXXXXXXXXXXXXXXXXXXXXXXXXXXXXXXXXXXXXXXXXXXXXXXXXXXXXXXXXXXXXXXXXXXXXXXXXXXXXXXXXXXXXXXXXXXXXXXXXXXXXXXXXXXXXXXXXXXXXXXXXXXXXXXXXXXXXXXXXXXXXXXXXXXXXXXXXXXXXXXXXXXXXXXXXXXXXXXXXXXXXXXXXXXXXXXXXXXXXXXXXXXXXXXXXXXXXXXXXXXXXXXXXXXXXXXXXXXXXXXXXXXXXXXXXXXXXXXXXXXXXXXXXXXXXXXXXXXXXXXXXXXXXXXXXXXXXXXXXXXXXXXXXXXXXXXXXXXXXXXXXXXXXXXXXXXXXXXXXXXXXXXXXXXXXXXXXXXXXXXXXXXXXXXXXXXXXXXXXXXXXXXXXXXXXXXXXXXXXXXXXXXXXXXXXXXXXXXXXXXXXXXXXXXXXXXXXXXXXXXXXXXXXXXXXXXXXXXXXXXXXXXXXXXXXXXXXXXXXXXXXXXXXXXXXXXXXXXXXXXXXXXXXXXXXXXXXXXXXXXXXXXXXXXXXXXXXXXXXXXXXXXXXXXXXXXXXXXXXXXXXXXXXXXXXXXXXXXXXXXXXXXXXXXXXXXXXXXXXXXXXXXXXXXXXXXXXXXXXXXXXXXXXXXXXXXXXXXXXXXXXXXXXXXXXXXXXXXXXXXXXXXXXXXXXXXXXXXXXXXXXXXXXXXXXXXXXXXXXXXXXXXXXXXXXXXXXXXXXXXXXXXXXXXXXXXXXXXXXXXXXXXXXXXXXXXXXXXXXXXXXXXXXXXXXXXXXXXXXXXXXXXXXXXXXXXXXXXXXXXXXXXXXXXXXXXXXXXXXXXXXXXXXXXXXXXXXXXXXXXXXXXXXXXXXXXXXXXXXXXXXXXXXXXXXXXXXXXXXXXXXXXXXXXXXXXXXXXXXXXXXXXXXXXXXXXXXXXXXXXXXXXXXXXXXXXXXXXXXXXXXXXXXXXXXXXXXXXXXXXXXXXXXXXXXXXXXXXXXXXXXXXXXXXXXXXXXXXXXXXXXXXXXXXXXXXXXXXXXXXXXXXXXXXXXXXXXXXXXXXXXXXXXXXXXXXXXXXXXXXXXXXXXXXXXXXXXXXXXXXXXXXXXXXXXXXXXXXXXXXXXXXXXXXXXXXXXXXXXXXXXXXXXXXXXXXXXXXXXXXXXXXXXXXXXXXXXXXXXXXXXXXXXXXXXXXXXXXXXXXXXXXXXXXXXXXXXXXXXXXXXXXXXXXXXXXXXXXXXXXXXXXXXXXXXXXXXXXXXXXXXXXXXXXXXXXXXXXXXXXXXXXXXXXXXXXXXXXXXXXXXXXXXXXXXXXXXXXXXXXXXXXXXXXXXXXXXXXXXXXXXXXXXXXXXXXXXXXXXXXXXXXXXXXXXXXXXXXXXXXXXXXXXXXXXXXXXXXXXXXXXXTLESHSPESELLSSFYLLKGNVYQALDNHQFAAQCFRMALKVDPLCVEAYENLVYNHYLDGKSEEDLMEVVEGSDSLVSSEEVVQYLYTGMAKKYHNQQVVALPSSLSNNITVLASTAERQYYSCRFSTAHETCLQALRLDPYHPPTLLVHIGCLYELGRRNDLYILGHKLVDLYPKSHLSWYAVGIYYSLIKKWESARQYLSKSTNLNKLFAAGWLAYGHAFAAEGENDQALATYFTASRLLKGCHLPLLYIGLQYSSTNNPILAEKFFKEAVSLAPDDPFLLAEMGSLYTQTGRWEYALSYLQSALTKVKEGEWAASTWAPLYINLGQIYRIAKQYDQAIQCFKHAQFLSSDSSTVYTGLAFVYALQGDPMLSVEYCHKALDKERQDPFTIQLLEMSLSALALTSL----------------------------------------------------------------------------------------------------TQSTG----------------------------------GGAIATRIASQGLLPHLVGLVVIDVVEGSAMDSLTAMQGVLSRRPKVFESVDRGIEWALKSGQLRNAESARVSMPGQLRPISPSEDLQ---PTSNVIREGEESRE---------AEQPKAGVTWRVDLVGSETHWPGWFSGMSKLFLSTPVPKLLILAGPDRLDTELTVAHMQGKFQLQMMTATGHCVQEDQQDNVADVTSQFLIRHRIATGTYNPQNVTPCCXXXXXXXXXXXXXXXXXXXXXXXXXXXXXXXXXXXXXXXXXXXXXXXXXXXXXXXXXXXXXXXXXXXXXXXXXXXXXXXXXXXXXXXXXXXXXXXXXXXXXXXXXXXXXXXXXXXXXXXXXXXXXXXXXXXXXXXXXXXXXXXXXXXXXXXXXXXXXXXXXXXXXXXXXXXXXXXXXXXXXXXXXXXXXXXXXXXXXXXXXXXXXXXXXXXXXXXXXXXXXXXXXXXXXXXXXXXXXXXXXXXXXXXXXXXXXXXXXXXXXXXXXXXXXXXXXXXXXXXXXXXXXXXXXXXXXXXXXXXXXXXXXXXXXXXXXXXXXXXXXXXXXXXXXXXXXXXXXXXXXXXXXXXXXXXXXXXXXXXXXXXXXXXXXXXXXXXXXXXXXXXXXXXXXXXXXXXXXXXXXXXXXXXXXXXXXXXXXXXXXXXXXXXXXXXXXXXXXXXXXXXXXXXXXXXXXXXXXXXXXXXXXXXXXXXXXXXXXXXXXXXXXXXXXXXXXXXXXXXXXXXXXXXXXXXXXXXXXXXXXXXXXXXXXXXXXXXXXXXXXXXXXXXXXXXXXXXXXXXXXXXXXXXXXXXXXXXXXXXXXXXXXXXXXXXXXXXXXXXXXXXXXXXXXXXXXXXXXXXXXXXXXXXXXXXXXXXXXXXXXXXXXXXXXXXXXXXXXXXXXXXXXXXXXXXXXXXXXXXXXXXXXXXXXXXXXXXXXXXXXXXXXXXXXXXXXXXXXXXXXXXXXXXXXXXXXXXXXXXXXXXXXXXXXXXXXXXXXXXXXXXXXXXXXXXXXXXXXXXXXXXXXXXXXXXXXXXXXXXXXXXXXXXXXXXXXXXXXXXXXXXXXXXXXXXXXXXXXXXXXXXXXXXXXXXXXXXXXXXXXXXXXXXXXXXXXXXXXXXXXXXXXXXXXXXXXXXXXXXXXXXXXXXXXXXXXXXXXXXXXXXXXXXXXXXXXXXXXXXXXXXXXXXXXXXXXXXXXXXXXXXXXXXXXXXXXXXXXXXXXXXXXXXXXXXXXXXXXXXXXXXXXXXXXXXXXXXXXXXXXXXXXXXXXXXXXXXXXXXXXXXXXXXXXXXXXXXXXXXXXXXXXXXXXXXXXXXXXXXXXXXXXXXXXXXXXXXXXXXXXXXXXXXXXXXXXXXXXXXXXXXXXXXXXXXXXXXXXXXXXXXXXXXXXXXXXXXXXXXXXXXXXXXXXXXXXXXXXXXXXXXXXXXXXXXXXXXXXXXXXXXXXXXXXXXXXXXXXXXXXXXXXXXXXXXXXXXXXXXXXXXXXXXXXXXXXXXXXXXXXXXXXXXXXXXXXXXXXXXXXXXXXXXXXXXXXXXXXXXXXXXXXXXXXXXXXXXXXXXXXXXXXXXXXXXXXXXXXXXXXXXXXXXXXXXXXXXXXXXXXXXXXXXXXXXXXXXXXXXXXXXXXXXXXXXXXXXXXXXXXXXXXXXXXXXXXXXXXXXXXXXXXXXXXXXXXXXXXXXXXXXXXXXXXXXXXXXXXXXXXXXXXXXXXXXXXXXXXXXXXXXXXXXXXXXXXXXXXXXXXXXXXXXXXXXXXXXXXXXXXXXXXXXXXXXXXXXXXXXXXXXXXXXXXXXXXXXXXXXXXXXXXXXXXXXXXXXXXXXXXXXXXXXXXXXXXXXXXXXXXXXXXXXXXXXXXXXXXXXXXXXXXXXXXXXXXXXXXXXXXXXXXXXXXXXXXXXXXXXXXXXXXXXXXXXXXXXXXXXXXXXXXXXXXXXXXXXXXXXXXXXXXXXXXXXXXXXXXXXXXXXXXXXXXXXXXXXXXXXXXXXXXXXXXXXXXXXXXXXXXXXXXXXXXXXXXXXXXXXXXXXXXXXXXXXXXXXXXXXXXXXXXXXXXXXXXXXXXXXXXXXXXXXXXXXXXXXXXXXXXXXXXXXXXXXXXXXXXXXXXXXXXXXXXXXXXXXXXXXXXXXXXXXXXXXXXXXXXXXXXXXXXXXXXXXXXXXXXXXXXXXXXXXXXXXXXXXXXXXXXXXXXXXXXXXXXXXXXXXXXXXXXXXXXXXXXXXXXXXXXXXXXXXXXXXXXXXXEYNSDDDYDKGHGISERQWKSKHCPYLDTIQRSILDFDFEKVCSISLSNLNIYACLVCGKYFQGRGKNTHAYTHSVHNNHHVYLNLHTLKFYCLPDNYEIIDATLEDIKFVLKPTFTQQEIVALRTNQKVCKALDGTSYYQGIQGLNNIKANDYMNVILISLCHVMPIREYFLEESNYSNTKLPHGSIMFPLIQRFGDLVRKLWNPRNFRSHISPHEMLQAVVLCSKKRFQFTEQGDPVPFLSWLLNSLHYTLTGGKIKKRSVVFDTFQGEMLIHSRKVPPPG------ERGTGEEFKTVTTKSPFLHLMLELPAAPLFSDDSDNNIIPQVPIYKLLEKYNNLTEIEHKTYEATYLRRFEITKLPRYLILSIKRFTENRFFVEKNQTIVNFPI-SFDMAEFIETKVSDKYKSTEYNLLSNICHDGPAGGTYTTHLHLASANQWFELQDLHVTKLQPQMITLSESYIQIYERADFXXXXXXXXXXXXXXXXXXXXXXXXXXXXXXXXXXXXXXXXXXXXXXXXXXXXXXXXXXXXXXXXXXXXXXXXXXXXXXXXXXXXXXXXXXXXXXXXXXXXXXXXXXXXXXXXXXXXXXXXXXXXXXXXXXXXXXXXXXXXXXXXXXXXXXXXXXXXXXXXXXXXXXXXXXXXXXXXXXXXXXXXXXXXXXXXXXXXXXXXXXXXXXXXXXXXXXXXXXXXXXXXXXXXXXXXXXXXXXXXXXXXXXXXXXXXXXXXXXXXXXXXXXXXXXXXXXXXXXXXXXXXXXXXXXXXXXXXXXXXXXXXXXXXXXXXXXXXXXXXXXXXXXXXXXXXXXXXXXXXXXXXXXXXXXXXXXXXXXXXXXXXXXXXXXXXXXXXXXXXXXXXXXXXXXXXXXXXXXXXXXXXXXXXXXXXXXXXXXXXXXXXXXXXXXXXXXXXXXXXXXXXXXXXXXXXXXXXXXXXXXXXXXXXXXXXXXXXXXXXXXXXXXXXXXXXXXXXXXXXXXXXXXXXXXXXXXXXXXXXXXXXXXXXXXXXXXXXXXXXXXXXXXXXXXXXXXXXXXXXXXXXXXXXXXXXXXXXXXXXXXXXXXXXXXXXXXXXXXXXXXXXXXXXXXXXXXXXXXXXXXXXXXXXXXXXXXXXXXXXXXXXXXXXXXXXXXXXXXXXXXXXXXXXXXXXXXXXXXXXXXXXXXXXXXXXXXXXXXXXXXXXXXXXXXXXXXXXXXXXXXXXXXXXXXXXXXXXXXXXXXXXXXXXXXXXXXXXXXXXXXXXXXXXXXXXXXXXXXXXXXXXXXXXXXXXXXXXXXXXXXXXXXXXXXXXXXXXXXXXXXXXXXXXXXXXXXXXXXXXXXXXXXXXXXXXXXXXXXXXXXXXXXXXXXXXXXXXXXXXXXXXXXXXXXXXXXXXXXXXXXXXXXXXXXXXXXXXXXXXXXXXXXXXXXXXXXXXXXXXXXXXXXXXXXXXXXXXXXXXXXXXXXXXXXXXXXXXXXXMPTVIVNKNKKYRKDKPWDTDDIDHWKMEEFKPGDMKSHLLEESSFATLFPKYREKYLQQVWPNVVSALKEHGIHALLDLIEGSMTVKTTRKTWDPYMIVKARDVIKLLARSVPFEQAKRVLQDEMTSDIIKIGNVTRNKERFVKRRQRLVGPNGNTLKALELLTECYIKVQGSTVAALGPYKGIKQVRNIVMDTMNNIHPIYNIKILMTKKELMKDPTLKEESWDRFLPKFKKKNVKTKKPKKQTKKKYTPFPPPQQPSKVDLQLESGEYFMKEHEKKQRKQEEKAQKQEGKVAEKAEKKKQAFVAPKEESVIRNNAPHSSAVDIENLKRKLKKRKLXXXXXXXXXXXXXXXXXXXXXXXXXXXXXXXXXXXXXXXXXXXXXXXXXXXXXXXXXXXXXXXXXXXXXXXXXXXXXXXXXXXXXXXXXXXXXXXXXXXXXXXXXXXXXXXXXXXXXXXXXXXXXXXXXXXXXXXXXXXXXXXXXXXXXXXXXXXXXXXXXXXXXXXXXXXXXXXXXXXXXXXXXXXXXXXXXXXXXXXXXXXXXXXXXXXXXXXXXXXXXXXXXXXXXXXXXXXXXXXXXXXXXXXXXXXXXXXXXXXXXXXXXXXXXXXXXXXXXXXXXXXXXXXXXXXXXXXXXXXXXXXXXXXXXXXXXXXXXXXXXXXXXXXXXXXXXXXXXXXXXXXXXXXXXXXXXXXXXXXXXXXXXXXXXXXXXXXXXXXXXXXXXXXXXXXXXXXXXXXXXXXXXXXXXXXXXXXXXXXXXXXXXXXXXXXXXXXXXXXXXXXXXXXXXXXXXXXXXXXXXXXXXXXRDTLREWRKDHVRCSERIVELGEYALTHYSNLGNEKWAVYEQLCVAALDLSKMQVVNRCIQKLAEQFPSSLRVSMLEGLRLEYLKKWEEALEMYNSMIEYEPTFPAPYKRKVAIFKAQGKIADAVSELNTFLDTFSCEHESWLELADLYIGQQSYKQALFCVEELLLQYPHNHLYHQRYADILHTLGNLEASCKYYCKAAELNPSNVRALYGVLMSSSALAKVKSDHQTLAAWASDMIEEHYKTKSVMLETVSVLS--------QR--------------------------------------------------RVR--------------VVVGSDSGKINILEYNPTKNVFEKVHMEIFGKSGCRRIVPGQYLAVDPKGRAVMVGAVEKQKLVYIMNRDDQARLTISSPLEAHKANTIVFDICGVDVGFENPTFACLELDYEEADGDPSGEAAQMAQQTLTYYELDLGLNHVVRKYSEPLEDHANMLISVPGGNEGPSGVLISSENYITYKNFGDQPDIRCPIPRRRNDLDDHERGMLFICSSTHKTKSMFFFLAQTEQGDIFKITLEMDEDLVTEIKLKYFDTVPVCNAMVVLKTGFLFLASEFGNHYLYQIAHLGEDDGEPEFSSAMPLEEGETFFFQPRPIKNLVLVDEMDSLSPILHCAISDLANEDTPQLYTVCGRGPRSTLRVLRHGLEVSEMAVSDLPGSPNAVWTVKTNIHDDFDSYIIVSFVNATLVLSIGETVEEVTDSGFLGTTPTLSCSSIGNDALLQIYPDGIRHIRSDRRINEWKSPGKKYIVKCAVNQRQVVIALNGGEIVYFEMDATGQLNEYTERKELSSDVICMALPKVPVGEQRARFLAVGLADETVRIISLDTNDCLTPLSTQALPARPESLCIVEMGAQDDGGTNTSTTFLNIGLSIGVLLRTVMDGVTGELSDTRTRYLGTRAVKLFRIPVQGFDAVLAISSRSWLSYFYQSRFHLSPLSYDTLEYACGFSSEQCSQGIVAISSNTLRILALEKLGAIFNQVAMPLKYTPRKFVIDDESSNMI----------------------------------------------------------------------------------------------------------------------------------------------------------------------------------------------------------------------------------------------------------------------------------------------------------------------------------------------------------------------------------------------------------------------------------LSLHSSLQQTSTGIQALDLVLGNGLNISSATLIIERDRGEYTPQFARHFISEGVSHGHTVVCCGERVRDWLETLPTPLQQNMGDDQLKIAWRYKRRIQ----ARYSHSYDLSKHRDTSELGTCHVDNLPPVEILSHISDHIARSPDTVVRVLMDRPLFP-DSPTLMRFHYQLRQLTSDTKNCVLLTTPSCSLP---AVHLTSLYNNCLAVSSLPRDKSSVYGDYHGVLSLEKVDNMCAFTSPTPDMSDRFFKVQRKKFIVEKMHLPPDLGETVSRSAGAVDFXXXXXXXXXXXXXXXXXXXXXXXXXXXXXXXXXXXXXXXXXXXXXXXXXXXXXXXXXXXXXXXXXXXXXXXXXXXXXXXXXXXXXXXXXXXXXXXXXXXXXXXXXXXXXXXXXXXXXXXXXXXXXXXXXXXXXXXXXXXXXXXXXXXXXXXXXXXXXXXXXXXXXXXXXXXXXXXXXXXXXXXXXXXXXXXXXXXXXXXXXXXXXXXXXXXXXXXXXXXXXXXXXXXXXXXXXXXXXXXXXXXXXXXXXXXXXXXXXXXXXXXXXXXXXXXXXXXXXXXXXXXXXXXXXXXXXXXXXXXXXXXXXXXXXXXXXXXXXXXXXXXXXXXXXXXXXXXXXXXXXXXXXXXXXXXXXXXXXXXXXXXXXXXXXXXXXXXXXXXXXXXXXXXXXXXXXXXXXXXXXXXXXXXXXXXXXXXXXXXXXXXXXXXXXXXXXXXXXXXXXXXXXXXXXXXXXXXXXXXXXXXXXXXXXXXXXXXXXXXXXXXXXXXXXXXXXXXXXXXXXXXXXXXXXXXXXXXXXXXXXXXXXXXXXXXXXXXXXXXXXXXXXXXXXXXXXXXXXXXXXXXXXXXXXXXXXXXXXXXXXXXXXXXXXXXXXXXXXXXXXXXXXXXXXXXXXXXXXXXXXXXXXXXXXXXXXXXXXXXXXXXXXXXXXXXXXXXXXXXXXXXXXXXXXXXXXXXXXXXXXXXXXXXXXXXXXXXXXXXXXXXXXXXXXXXXXXXXXXXXXXXXXXXXXXXXXXXXXXXXXXXXXXXXXXXXXXXXXXXXXXXXXXXXXXXXXXXXXXXXXXXXXXXXXXXXXXXXXXXXXXXXXXXXXXXXXXXXXXXXXXXXXXXXXXXXXXXXXXXXXXXXXXXXXXXXXXXXXXXXXXXXXXXXXXXXXXXXXXXXXXXXXXXXXXXXXXXXXXXXXXXXXXXXXXXXXXXXXXXXXXXXXXXXXXXXXXXXXXXXXXXXXXXXXXXXXXXXXXXXXXXXXXXXXXXXXXXXXXXXXXXXXXXXXXXXXXXXXXXXXXXXXXXXXXXXXXXXXXXXXXXXXXXXXXXXXXXXXXXXXXXXXXXXXXXXXXXXXXXXXXXXXXXXXXXXXXXXXXXXXXXXXXXXXXXXXXXXXXXXXXXXXXXXXXXXXXXXXXXXXXXXXXXXXXXXXXXXXXXXXXXXXXXXXXXXXXXXXXXXXXXXXXXXXXXXXXXXXXXXXXXXXXXXXXXXXXXXXXXXXXXXXXXXXXXXXXXXXXXXXXXXXXXXXXXXXXXXXXXXXXXXXXXXXXXXXXXXXXXXXXXXXXXXXXXXXXXXXXXXXXXXXXXXXXXXXXXXXXXXXXXXXXXXXXXXXXXXXXXXXXXXXXXXXXXXXXXXXXXXXXXXXXXXXXXXXXXXXXXXXXXXXXXXXXXXXXXXXXXXXXXXXXXXXXXXXXXXXXXXXXXXXXXXXXXXXXXXXXXXXXXXXXXXXXXXXXXXXXXXXXXXXXXXXXXXXXXXXXXXXXXXXXXXXXXXXXXXXXXXXXXXXXXXXXXXXXXXXXXXXXXXXXXXXXXXXXXXXXXXXXXXXXXXXXXXXXXXXXXXXXXXXXXXXXXXXXXXXXXXXXXXXXXXXXXXXXXXXXXXXXXXXXXXXXXXXXXXXXXXXXXXXXXXXXXXXXXXXXXXXXXXXXXXXXXXXXXXXXXXXXXXXXXXXXXXXXXXXXXXXXXXXXXXXXXXXXXXXXXXXXXXXXXXXXXXXXXXXXXXXXXXXXXXXXXXXXXXXXXXXXXXXXXXXXXXXXXXXXXXXXXXXXXXXXXXXXXXXXXXXXXXXXXXXXXXXXXXXXXXXXXXXXXXXXXXXXXXXXXXXXXXXXXXXXXXXXXXXXXXXXXXXXXXXXXXXXXXXXXXXXXXXXXXXXXXXXXXXXXXXXXXXXXXXXXXXXXXXXXXXXXXXXXXXXXXXXXXXXXXXXXXXXXXXXXXXXXXXXXXXXXXXXXXXXXXXXXXXXXXXXXXXXXXXXXXXXXXXXXXXXXXXXXXXXXXXXXXXXXXXXXXXXXXXXXXXXXXXXXXXXXXXXXXXXXXXXXXXXXXXXXXXXXXXXXXXXXXXXXXXXXXXXXXXXXXXXXXXXXXXXXXXXXXXXXXXXXXXXXXXXXXXXXXXXXXXXXXXXXXXXXXXXXXXXXXXXXXXXXXXXXXXXXXXXXXXXXXXXXXXXXXXXXXXXXXXXXXXXXXXXXXXXXXXXXXXXXXXXXXXXXXXXXXXXXXXXXXXXXXXXXXXXXXXXXXXXXXXXXXXXXXXXXXXXXXXXXXXXXXXXXXXXXXXXXXXXXXXXXXXXXXXXXXXXXXXXXXXXXXXXXXXXXXXXXXXXXXXXXXXXXXXXXXXXXXXXXXXXXXXXXXXXXXXXXXXXXXXXXXXXXXXXXXXXXXXXXXXXXXXXXXXXXXXXXXXXXXXXXXXXXXXXXXXXXXXXXXXXXXXXXXXXXXXXXXXXXXXXXXXXXXXXXXXXXXXXXXXXXXXXXXXXXXXXXXXXXXXXXXXXXXXXXXXXXXXXXXXXXXXXXXXXXXXXXXXXXXXXXXXXXXXXXXXXXXXXXXXXXXXX
>Ecdysozoa_Araneus_ventricosus.BUSCO_singles_oneline
```
