## Supplementary file 7 for "Pre-metazoan origin of neuropeptide signalling"

```
>SREB_cluster_Deutero_Ambulac_Apla_gbr9_75_t1_12
MFHISAKVRPPARLPPEIYAALPTTESAPGMSTPLDLGLGGSDNSTVDDSTVVIPSKTVTNIVDTGDGNEVDLPDDHGPRVLWCSSLILVIILSVVGNGILSVVVFGNARLRRPCYFFLFNCALADFVRSVLCFPFVVSAVISRDWIYSDSLCEILAFFNVYLTYGALYTLFLISIERYVVLRFHRFHRQKLKGPACLLLVLASWALAVSMAFPPVFNTRTYSFIEVENQCTFKHREYKTNETMCFLMFFVAVIAFTHFAYFRVFLFMRAHRKMRPMQFVPAVSNNWTFYGPGSTGQAAANWFLGYRQGPTPPPLIGLAPPSNNNSTSLSKSDFEREEKFCKLSLSISISFSVLWLPYTIHCFWQVFQPANPLPHSYVSLATWMTFFQACINPILCFVVSKEFRQIALQHVFGASAFQQDGHNVQL
>SREB_cluster_Deutero_Ambulac_Sakowv30001478m_38
MVVSNTTTTTQNCDNSSSSVTAIMAVVAGLDNRHGSDETMGYDKPQTELAVFKTFTLIVIIAVSVCGNGIMCFIVVRDKSLHRPPFYFLLNIALADMLRALHCLSFTASAVSHHGWIYGKAVCQVIAFFNVLLTFGSVFTLFVLAISRYAVFRYHKFHRLKMSFLACLLVILVAWALAIVMAFPPVFGLGSYTYIPREYQCNYDHRFYKSNDTLGFILVLVISIILTHLMYLKSLIFLRHHRKMTPINFVPASSNNWTFYGPGATGRAAANWVTGFAGLGPPPPTLVGFSQYARRSHLHAHFKRESETTRTTYIITLAFLVLWLPYIIYNYIIIFVRDYNFSEQFVAMATWMTYLQVCVNPIICFCCNRNLRKSLMTVANCIKGRNTWMNNERQQAYQYTGER
>SREB_cluster_Deutero_Cephalo_010330F_t1_name__chr_scaffold10_start_1604134_end_1605213_strand___pro_len_360__53
MAADQDVTPQQDLCMILVKTVTLGVVIVASLLGNSLVLYVLYKEQSLRKPPFFLLANVSVADLVKTVFCLPFVIIAVVNDSGWDYGRPLCQVVAFFNTMLLFGVIFTHFTVSITRYIVVTHSKFHRKKLTGSVCAVLICVIWTVAIIMAFPPVFGLGTYEFIREEEQCNFRHKHYLTNDTLGFLLILSIVLFATHLIYLRLFIFMRMHRKMNPVVFVPALSHNWTFFGPGATGQAAANWMQGFGRGPAPPVLGAGRQPQQPRNNNNTSSSSMRNNKLPWRTLQSEKKTSRLHYVIIFMFLVLWTPYLVQSYWHMLAKERTIPSAFMTISAWMTYVQVCVNPFLCVLFSREFRKAAQKNL
>SREB_cluster_tr_F1Q7L4_F1Q7L4_DANRE_G_protein_coupled_receptor_27_OS_Danio_rerio_OX_7955_GN_gpr27_PE_4_SV_1_72
MANTSDPGGSNPSLQNYAITASAVKLASLGLITCISLLGNSVLSVLVLKDSSLHKAPYYFLLDLCVADIIRSAVCFPFVMISINSGSVWSYSYISCKIIAFMAVLFCFHIAFLLFCVSVTRYMAIAHHRFYSKRMTLWTCVAVICMVWTLSVAMAFPPVFDVGTYKFIREEEQCIFEHRYVKANDTLGFMLMLAVIVATTHVVYVKMLCFVYDHRKMKPAQLVPAISQNWTFHGPGATGQAAANWIAGFGRGPTPPTLVGIRQAAHNANRRLLVLDEFKMEKRIGKMYYMITLAFLLFWAPYIVSCYIRVFVKGNALPQVYLSAAVWLTFAQAGANPIICFIFNKELRMRFRACLPCCLTTQTPMEPYCVI
>SREB_cluster_sp_Q9I918_GP173_DANRE_Probable_G_protein_coupled_receptor_173_OS_Danio_rerio_OX_7955_GN_gpr173_PE_3_SV_1_80
MANGNASSDGPGNPLAAVVSTTGGVMGGAPSSAVSTYVKLVLLGLIICISLVGNLVVSLLVLRDRALHKAPYYFLLDLCLADTIRSAVCFPFVLVSIKNGSAWTYSVLSCKVVAFMAVLFCFHAAFMLFCISVTRYMAIAHHRFYSKRMTFWTCVAVVCMVWTLSVAMAFPPVFDVGTYKFIREEDQCIFEHRYFKANDTLGFMLMLAVLILATHVVYMKLLLFEYKHRKMKPVQMVPAISQNWTFHGPGATGQAAANWIAGFGRGPMPPTLLGIRQNLHNQNRRLLGMEEFKAEKQLGRMFYVITLFFLVLWSPYIVACYWRVFVKACTIPHRYLSTTVWMSFAQAGVNPIICFFLNKDLKKGLLAHLPPCCRTPPQLPREPYCVM
>SREB_cluster_sp_Q9I919_GPR85_DANRE_Probable_G_protein_coupled_receptor_85_OS_Danio_rerio_OX_7955_GN_gpr85_PE_2_SV_1_88
MANYSHAGDHNILQNVSPLATFLKLTSLGFIIGVGVVGNLLISILLVKDKSLHRAPYYFLLDLCASDILRSAICFPFVFTSVKNGSAWTYGTLTCKVIAFLGVLSCFHTAFMLFCVSVTRYLAIAHHRFYTKRLTFWTCLAVICMVWTLSVAMAFPPVLDVGTYSFIREEDQCTFQHRSFRANDSLGFMLLLALILLATQLVYLKLIFFVHDRRKMKPVQFVPAVSQNWTFHGPGASGQAAANWLAGFGRGPTPPTLLGIRQNSNAAGRRRLLVLDEFKTEKRISRMFYIITFFFLSLWGPYLVACYWRVFARGPVIPGGYLTAAVWMSFAQAGVNPFICIFSNRELRRCFSTTLLYCRKSRLPREPYCVI
>SREB_cluster_tr_E1BXX3_E1BXX3_CHICK_G_protein_coupled_receptor_85_OS_Gallus_gallus_OX_9031_GN_GPR85_PE_2_SV_1_96
MANYSHAADNILQNLSPLTAFLKLTSLGFIIGVSVVGNLLISILLVKDKTLHRAPYYFLLDLCCSDILRSAICFPFVFTSVKNGSTWTYGTLTCKVIAFLGVLSCFHTAFMLFCISVTRYLAIAHHRFYTKRLTFWTCLAVICMVWTLSVAMAFPPVLDVGTYSFIREEDQCTFQHRSFRANDSLGFMLLLALILLATQLVYLKLIFFVHDRRKMKPVQFVAAVSQNWTFHGPGASGQAAANWLAGFGRGPTPPTLLGIRQNANTTGRRRLLVLDEFKMEKRISRMFYIMTFLFLTLWGPYLVACYWRVFARGPVVPGGFLTAAVWMSFAQAGINPFVCIFSNRELRRCFSTTLLYCRKSRLPREPYCVI
>SREB_cluster_tr_A0A3Q2U4U2_A0A3Q2U4U2_CHICK_G_PROTEIN_RECEP_F1_2_domain_containing_protein_OS_Gallus_gallus_OX_9031_GN_GPR173_PE_4_SV_1_101
MANSSELGSSSSPHLPSAGGLLSASGLKLATLGLILCVSLAGNVLFAWLILKDRHLHRAPYYLLLDLCLADGLRSLACFPFVMLSVRSGAAWPHGLLSCKVLAFLAVLFCFHAAFLLFCVGVTRYMAIAHHRFYAKRMTGWTCLAVVCMVWTLSMAMAFPPVFDVGTYKFIREEEQCIFEHRYVKANDTLGFMLMLAAVIAATHLVYIKLLFFIHGHRKMKPAQLVPAISQNWTFHGPGATGQAAANWTAGFGRGPTPPTLVGIRQATHSQIKRLLVLEEFKMEKRLCKMFYMITLLFLLLWSPYIVACYLRVFIKASSIPQVYLTTSVWMTFAQAGVNPILCFIFNKELRVCLRAHFPCCQSIQSTQGTILCDLKSFGM
>SREB_cluster_Deutero_Chord_Hsap_sp_P60893_GPR85_HUMAN_Probable_G_protein_coupled_receptor_85_OS_Homo_sapiens__Human__OX_9606_GN_GPR85_PE_1_SV_1_127
MANYSHAADNILQNLSPLTAFLKLTSLGFIIGVSVVGNLLISILLVKDKTLHRAPYYFLLDLCCSDILRSAICFPFVFNSVKNGSTWTYGTLTCKVIAFLGVLSCFHTAFMLFCISVTRYLAIAHHRFYTKRLTFWTCLAVICMVWTLSVAMAFPPVLDVGTYSFIREEDQCTFQHRSFRANDSLGFMLLLALILLATQLVYLKLIFFVHDRRKMKPVQFVAAVSQNWTFHGPGASGQAAANWLAGFGRGPTPPTLLGIRQNANTTGRRRLLVLDEFKMEKRISRMFYIMTFLFLTLWGPYLVACYWRVFARGPVVPGGFLTAAVWMSFAQAGINPFVCIFSNRELRRCFSTTLLYCRKSRLPREPYCVI
>SREB_cluster_Deutero_Chord_Hsap_sp_Q9NS66_GP173_HUMAN_Probable_G_protein_coupled_receptor_173_OS_Homo_sapiens__Human__OX_9606_GN_GPR173_PE_1_SV_1_129
MANTTGEPEEVSGALSPPSASAYVKLVLLGLIMCVSLAGNAILSLLVLKERALHKAPYYFLLDLCLADGIRSAVCFPFVLASVRHGSSWTFSALSCKIVAFMAVLFCFHAAFMLFCISVTRYMAIAHHRFYAKRMTLWTCAAVICMAWTLSVAMAFPPVFDVGTYKFIREEDQCIFEHRYFKANDTLGFMLMLAVLMAATHAVYGKLLLFEYRHRKMKPVQMVPAISQNWTFHGPGATGQAAANWIAGFGRGPMPPTLLGIRQNGHAASRRLLGMDEVKGEKQLGRMFYAITLLFLLLWSPYIVACYWRVFVKACAVPHRYLATAVWMSFAQAAVNPIVCFLLNKDLKKCLRTHAPCWGTGGAPAPREPYCVM
>SREB_cluster_Deutero_Chord_Hsap_sp_Q9NS67_GPR27_HUMAN_Probable_G_protein_coupled_receptor_27_OS_Homo_sapiens__Human__OX_9606_GN_GPR27_PE_2_SV_1_130
MANASEPGGSGGGEAAALGLKLATLSLLLCVSLAGNVLFALLIVRERSLHRAPYYLLLDLCLADGLRALACLPAVMLAARRAAAAAGAPPGALGCKLLAFLAALFCFHAAFLLLGVGVTRYLAIAHHRFYAERLAGWPCAAMLVCAAWALALAAAFPPVLDGGGDDEDAPCALEQRPDGAPGALGFLLLLAVVVGATHLVYLRLLFFIHDRRKMRPARLVPAVSHDWTFHGPGATGQAAANWTAGFGRGPTPPALVGIRPAGPGRGARRLLVLEEFKTEKRLCKMFYAVTLLFLLLWGPYVVASYLRVLVRPGAVPQAYLTASVWLTFAQAGINPVVCFLFNRELRDCFRAQFPCCQSPRTTQATHPCDLKGIGL
>SREB_cluster_tr_H3AGQ5_H3AGQ5_LATCH_G_PROTEIN_RECEP_F1_2_domain_containing_protein_OS_Latimeria_chalumnae_OX_7897_GN_GPR173_PE_4_SV_1_132
MANSSDSEDPNNPLTNAATISTYIKLVLLGLIICISLAGNLMISVLVLKDRTLHKAPYYFLLDLCLADTIRSAVCFPFVLVSIKNGSAWTYSMLSCKIIAFMAVLFCFHAAFMLFCISVTRYMAIAHHRFYCKRMTFWTCIAIVCMVWTLSVAMAFPPVFDVGTYKFIREEDQCIFEHRYFKANDTLGFMLMLAVLIVATHIVYVKLILFEYKHRKMKPVQMVPAISQNWTFHGPGATGQAAANWIAGFGRGPMPPTLLGIRQNAHTQNRRLLGMEELKVEKRLGRMFYIITLSFLILWSPYIVACYWRVFVKACTIPHRYLSTAVWMSFAQAGVNPIICFLLNKDLKKCLFTHFPCCRTTPQLPREPYCVM
>SREB_cluster_tr_H3AD51_H3AD51_LATCH_G_PROTEIN_RECEP_F1_2_domain_containing_protein_OS_Latimeria_chalumnae_OX_7897_GN_GPR27_PE_4_SV_1_138
MANASELGESNPSLQNYATTASAVKLASLGLIICISLAGNLLLCFLVLKDRSLHRAPYFFLLDLCLADIIRSIVCFPFVMVSISSGSSWIYSTLSCKIIAFVAVLFCFHAAFMLFCISVTRYMAIAHHRFYSKRLTLWTCVAVICMVWTLSVAMAFPPVFDVGTYKFIREEEQCIFEHRYVKANDTLGFMLMLAVIIGGTHVVYIKLLFFVYDHRKMKPAQLIPAISQNWTFHGPGATGQAAANWIAGFGRGPTPPTLVGIRQIAHNQNRRLLVLEEFKLEKRIGRMFYLITLLFLLLWSPYIVACYLRVFVKTSTIPQVYLTAAVWMTFAQAGVNPILCFILNKEIRICFGARFPCCQSTQTPREPYCVI
>SREB_cluster_tr_H3A2K7_H3A2K7_LATCH_G_PROTEIN_RECEP_F1_2_domain_containing_protein_OS_Latimeria_chalumnae_OX_7897_GN_GPR85_PE_4_SV_1_144
MANYSHAGDNILQNLSPLTTFLKLTSLGFIIGVSVVGNLLISILLIKDKTLHRAPYYFLLDLCCSDILRSAICFPFVFTSVKNGSTWSYGTLTCKVIAFLGVLSCFHTAFMLFCISVTRYLAIAHHRFYTKRLTFWTCLAVICMVWTLSVAMAFPPVLDVGTYSFIREEDQCTFQHRSFRANDSLGFMLLLALILLATQLVYLKLIFFVHDRRKMKPVQFVPAVSQNWTFHGPGASGQAAANWLAGFGRGPTPPTLLGIRQNTNTTGRRRLLVLDEFKMEKRISRMFYIMTFLFLTLWGPYLVACYWRVFARGPVVPGGFLTAAVWMSFAQAGVNPFVCIFSNRELRRCFSTTLLYCRKSRLPREPYCVI
>SREB_cluster_sp_O54897_GPR27_MOUSE_Probable_G_protein_coupled_receptor_27_OS_Mus_musculus_OX_10090_GN_Gpr27_PE_3_SV_1_150
MANASEPGGGGSGGGAEAAALGLRLATLSLLLCVSLAGNVLFALLIVRERSLHRAPYYLLLDLCLADGLRALACLPAVMLAARRAAAAAGTPPGALGCKLLAFLAALFCFHAAFLLLGVGVTRYLAIAHHRFYAERLAGWPCAAMLVCAAWALALAAAFPPVLDGGGADDEDAPCALEQRPDGAPGALGFLLLLAAVVGATHLVYLRLLFFIHDRRKMRPARLVPAVSHDWTFHGPGATGQAAANWTAGFGRGPTPPALVGIRPAGPGRGARRLLVLEEFKTEKRLCKMFYAITLLFLLLWGPYVVASYLRVLVRPGAVPQAYLTASVWLTFAQAGINPVVCFLFNRELRDCFRAQFPCCQSPQATQATLPCDLKGIGL
>SREB_cluster_sp_Q6PI62_GP173_MOUSE_Probable_G_protein_coupled_receptor_173_OS_Mus_musculus_OX_10090_GN_Gpr173_PE_1_SV_1_155
MANTTGEPEEVSGALSLPSASAYVKLVLLGLIMCVSLAGNAILSLLVLKERALHKAPYYFLLDLCLADGIRSAICFPFVLASVRHGSSWTFSALSCKIVAFMAVLFCFHAAFMLFCISVTRYMAIAHHRFYAKRMTLWTCAAVICMAWTLSVAMAFPPVFDVGTYKFIREEDQCIFEHRYFKANDTLGFMLMLAVLMAATHAVYGKLLLFEYRHRKMKPVQMVPAISQNWTFHGPGATGQAAANWIAGFGRGPMPPTLLGIRQNGHAASRRLLGMDEVKGEKQLGRMFYAITLLFLLLWSPYIVACYWRVFVKACAVPHRYLATAVWMSFAQAAVNPIVCFLLNKDLKKCLRTHAPCWGTGGAPAPREPYCVM
>SREB_cluster_sp_P60894_GPR85_MOUSE_Probable_G_protein_coupled_receptor_85_OS_Mus_musculus_OX_10090_GN_Gpr85_PE_2_SV_1_157
MANYSHAADNILQNLSPLTAFLKLTSLGFIIGVSVVGNLLISILLVKDKTLHRAPYYFLLDLCCSDILRSAICFPFVFNSVKNGSTWTYGTLTCKVIAFLGVLSCFHTAFMLFCISVTRYLAIAHHRFYTKRLTFWTCLAVICMVWTLSVAMAFPPVLDVGTYSFIREEDQCTFQHRSFRANDSLGFMLLLALILLATQLVYLKLIFFVHDRRKMKPVQFVAAVSQNWTFHGPGASGQAAANWLAGFGRGPTPPTLLGIRQNANTTGRRRLLVLDEFKMEKRISRMFYIMTFLFLTLWGPYLVACYWRVFARGPVVPGGFLTAAVWMSFAQAGINPFVCIFSNRELRRCFSTTLLYCRKSRLPREPYCVI
>SREB_cluster_tr_S4S1Q5_S4S1Q5_PETMA_G_PROTEIN_RECEP_F1_2_domain_containing_protein_OS_Petromyzon_marinus_OX_7757_PE_4_SV_1_168
IININVSSSGSGGGGGGAGTAAGGGVISAAASAAGLYLPSREPAGGKLASLGIIIFASLAGNLLLSFHVLRQKSLHRAPYYFLLDLCLADAARAAVCFPFVWASAMRGSVWPYEPLGCKVVAFFSVLSAFHAVFVLFCVAITRYIAIAHHRFYCKRVTLWTCVAVLCTAWTLSVAMAFPPVFDIGTYKYIRDEGQCHFEHRHFRANDSLGFMLMLVVIIVATHVVYAKLVCFVHEHRRMRPAQVVPAVSHNWTFHGPGATGQAASNWIAGFGRGPTPPTLVGIRQNFFAQNKRLLAVDDFKAEKRIGRMFYAITLAFLALWLPYLVACFWRVFARGHTLPHGFVATAAWLTYGQACVNPLLCYASNRELRRSFWSNLAQCRKSPTVPQEAYCVI
>SREB_cluster_tr_S4S0Z3_S4S0Z3_PETMA_G_PROTEIN_RECEP_F1_2_domain_containing_protein_OS_Petromyzon_marinus_OX_7757_PE_4_SV_1_170
MANASEGAEGSVFFPRDPAQGLPPGGKLAAMGLIIFASLSGNLLLAFQVFKEKGLHRAPYFFLLDLCLADAARATVCFPFVWAAVGRGSVWPYEPLGCKIVAFLSVLSAFHTVFVLFLVSITRYIAVAHHRFYTKQVTMWTCVAVICTAWTLSVAMAFPPVFDVGTYKFIREEDQCHFEHRYFKANDSLGFMLMFVVVIVATHVVYFKLVCFVYEHRRMRPEQLVPAVSHNWTFHGPGATGQAAANWIAGFGRGPTPPTLVGIRQNAASVQNKRLLGLDELKVEKRIGRMFYIIAIVFLLLWFPYIVACFLRVFVKGIALPGSYVAFSAWMTYAQAGVNPVVCYVTNKELRRSFWTSLTHCR
>SREB_cluster_tr_S4RF65_S4RF65_PETMA_G_PROTEIN_RECEP_F1_2_domain_containing_protein_OS_Petromyzon_marinus_OX_7757_PE_4_SV_1_172
LAAVNGSFQQLGGGPATTTTAAASLAKISSLGLIVAVGAAGNLLVAFVILRERSLRKVPYYFLLDLCAADLLRSLVCFPFVLASISSPSAWAYGARPCKYLAFTSVLFCFHAAFMLFCVSVTRYIAVAHHRFYSKRMTSWTCAAIVCMAWILSVAMAFPPVFDVGTYAFIAEEGQCTFEHRYFKENDSLGFMLMLVVIVFATQVYLKLILFVYDHRKMKPVQLVPAISQNWTFHGPGATGQAAANWIAGFGRGPTPPTLVGIRPSAANKRLLVLDDFKTEKRLGKMFYIMTLLFLVLWAPYVVACYWRVFVRACSVPPAYLSVAVWLSFAQAAVNPFVCLVSNKELRRCLYSAIPYCRKPRLPHEAYYVV
>SREB_cluster_tr_Q0IJ00_Q0IJ00_XENTR_G_protein_coupled_receptor_85_OS_Xenopus_tropicalis_OX_8364_GN_gpr85_PE_2_SV_1_174
MANDSHAADNILQNVSPLTAFLKLTSLGFIIGVSVVGNLLISILLVKDKTLHRAPYYFLLDLCCSDILRSAICFPFVFTSVKNGSTWTYGALTCKVIAFLGVLSCFHTAFMLFCISVTRYLAIAHHRFYTKRLTFWTCLAVICMVWTLSVAMAFPPVLDVGTYSFIREEDQCTFQHRSFRANDSLGFMLLLALILLATQLVYLKLIFFVHDRRKMKPVQFVAAVSQNWTFHGPGASGQAAANWLAGFGRGPTPPTLLGIRQNANTTGRRRLLVLDEFKMEKRISRMFYIMTFLFLTLWGPYLVACYWRVFARGPVVPGGFLTAAVWMSFAQAGINPFVCIFSNRELRRCFSTTLLYCRKSRLPREPYCVI
>SREB_cluster_tr_A0A6I8PVI9_A0A6I8PVI9_XENTR_G_protein_coupled_receptor_27_OS_Xenopus_tropicalis_OX_8364_GN_gpr27_PE_4_SV_1_179
MAGHDLEKSNASFLPTDMPTVSVAKLASLGIIACVSLAGNLLFAFIALKDKNLHRAPYYLMLDLCVGDLIRSLLCFPLVLKSISSGSQWTYSKRSCRIMAFGAVLLCFHAAFMLLSISLTRYMAIAHHRFYCKRMTGWACAIVISMAWILSTAMALPPVFEVGTYKFIREEDQCTFEHRYVKANDSLGFLLMLAFIVGATHFIYMKLLFFIYDHRKMKPAQLTPAISQNWSFHGPGAAGQAAANWIAGFGRGPTPPTLVGMRQSTQGHIKRLVVLEEFKQEKRLCKMFYVITFLFLVFWAPYLLACYLRVFLKASSLPQGYLTTAVWLTFAQAGVNPIVCLLLNKEVRMSLRAYIPCKSTQTQRDPYMDT
>SREB_cluster_tr_A0A803JLW7_A0A803JLW7_XENTR_G_protein_coupled_receptor_173_OS_Xenopus_tropicalis_OX_8364_GN_gpr173_PE_4_SV_1_181
MANGSETEELSGSLSQSTVISTHLKLVLLGFIICASLAGNLLVSLLVLKDRSLHKAPYYFLLDLCLADAVRSSACFPFVLLSIRNGSAWAYSLLSCKVVAFMAVLFCFHASFMLFCISVTRYMAIAHHRFYSKRMTLWTCIAVICMVWTLSVAMAFPPVFDVGTYKFIREEDQCIFEHRYFKANDTLGFMLMLAVLIVATHIVYAKLLLFEYRHRKMKPVQMVPAISQNWTFHGPGATGQAAANWIAGFGRGPMPPTLLGIRQNTHTANRRLLGMDEFKSEKRLGRMFYGITLSFLVLWSPYIVACYWRVFVKTCSIPHRYLSTAVWMTFTQAGVNPIMCFLLNKDLKSCLQLHIPCWRTKALLPREPYCVM
>SREB_cluster_tr_A0A4Y2A2B6_A0A4Y2A2B6_ARAVE_Putative_G_protein_coupled_receptor_85_OS_Araneus_ventricosus_OX_182803_GN_gpr85_PE_3_SV_1_287
MQSHEGYSDRNVTSLPTPVALFQFISLGLMLAIASAGNCLVVYGFGRYLRLRRRSPHTFMLGFVAMDLARILFCFPIAFVTVVHPLEFTIGNSICQAMAFINVFIMIGNSLNVCGMAFDRYFDNKYRAAYRRRCRSWFVIAIIFVVNCLAFIFSFPVIYGGKKRKPIVQVQCMYPQFFYVHEIETLTVLTSVTTAFCLTNVLYAKLFLLLRGRRRMRPVIYEPAVSENWGFYDPRIGITVRNRWIADSLSDTPIAVVSRSMFQSHPLPTNYEIALWRSKKQKDNEKLTKLCFIIHVLYSSMWLPYVVTLYYLALAIGRPSVPTWLEILVTWLTCLQPTITPFAFASFSGLSRRKHRVRNGKRFSPTLSSSST
>SREB_cluster_XP_023244644_1_probable_G_protein_coupled_receptor_85__Centruroides_sculpturatus__315
MAEYESASWAIFKFLSLGFVIAFGSAGNTLAIYAFCRSVRLRRSPYVLMVGFVSLDLIRVCVCFPVIFVTVLVQRFQWKYTSDLCQLMAFTNLFCVFGNSLIMLAIAVDRYVETKFHLFHRRKLGHVLGPAFLLLVWGLAFLFCYPAVYGIPALPEIPLEDHCTFPHYYYTDDTDILGLLFSLLIVIFLTNFIYCKLFIYLRHRRRMRPIKYEPATSENWSFGDGAVAFRLRQRWLAASLSTSSGNRDIRHFRLAWRNHLPRRNTRDLFXVE
>SREB_cluster_Protostome_ecdy_XP_014678179_1_PREDICTED__probable_G-protein_coupled_receptor_173__Priapulus_caudatus__332
MADSDPHPGDDSATAATDPPLLLKTVCLGIIVGLSTSANVVAMLVLLRARRLRSAPYCYLLNLTLTDLLRTVFCHAFVLGARVRAFSLPRGATADRVCKLVAFVNVLLTFNCVFTLLVLAIDRYLATVYARFHARKIRGLICLAVALLSWGLAFMMAFPPVFGLGAYRYAPDGGQCTFQQRVYRMNDTLGFTLIFSVAVGVTSAVYARIFARMRGRRRMRPVVRPPAVSDSWTFFGAGAGAVGGATCVPTRATERRPGEGGGGRGGGAEGGGEGGGGDGARSTRMCVFLHAAFVVLWLPYLVMAYWHMLRESATVPTWYLGVATWCTYLYVVVNPIVYVASSATFRRALRRTITCSRRRERPYAAAAAAAGDTSQDGECLEAAGPCLRAETGLVSET
>SREB_cluster_tr_V4BRC5_V4BRC5_LOTGI_G_PROTEIN_RECEP_F1_2_domain_containing_protein_OS_Lottia_gigantea__Giant_owl_limpet__OX_225164_GN_LotgiG105214_PE_3_SV_1_347
MDINATDASPFLPSILTVPNLVYIPKPFDSDSYLSATYTVSREALILKTVSLVLIAISGIFVNGFITYSVIRDRNLHKPPFYYLLSFCVSDLSRAIFCIPLVMTSVLQGSVWNYGSAACKLFAFANSFFVYSSCMVLLAIAIDRHLSLVHVKFYKKRSRGVVNLISVIIGWTIAFTMSFPPVLGVGSYVFIAEEGQCTFHHKHYKKNDTLAFKTVFTLIILLTLFLYVRIFIFLRDHRRMRPLELQPARSSNWNFFGPGANGQAMINWVNGFGGPNPNPVINHNNQNIVRNNQRPNIGRVLNLQVIKNEHLTRLFFVVTIVFAVLWTPYTIVGFWRIFGQASSIPSHIVTVSAWMTYAQIALCPLVYVLSRGPIRKSSRTIYSNHDKKEFLLETRNRK
>SREB_cluster_tr_A0A2C9LLM0_A0A2C9LLM0_BIOGL_G_PROTEIN_RECEP_F1_2_domain_containing_protein_OS_Biomphalaria_glabrata_OX_6526_GN_106058074_PE_3_SV_1_348
MILNSTAGQYGFQSHDKFPSNQTEGDFSTRGRLNNNMSAVPTGNDTSTGMAVYAPSTEGARAPLHGASVSDFVTRIWEASTTPHGDASTEAPRSHVSELLSDMEKREDMVSFPAAYLNQNASSHVPQWTDVANLTNRMNTSAGWMWQYFDTTDHTTAVPTSAAFSDQTEASTFQAIDLSPVLTLIPSHNPQADIVLNVGVVSWDVIFKVMVLVIISLVGFVGNVKAIWSVVKESHLHRPPFYFLLSLGVTDLSRAVFCLPVVITTVLNGAQWRHGESACKLFAFATSFFIFSSALSLLAIAIDRHVSIVYSKTYRRRSLGIANLVAAIIIWVVAFSVSFPPVVGVGDYVFIPEEAQCTYQHKHYSSNDSVASVLVFLAILFLTYFLYFRIFRFLRAHRRMRPLQHTPARSTNWAFVGPGANGQAFINWLNGFGGQVPIRQGGQRTVQRLNFGRVVNLSTAKNEHLTRLFLIVTLVFGLSWTPYVVLSLWRIFLDDSLLPHPYVTISAWLGYAQVAFCPVVYFMCRGPSKKGHRTVYSEAEKREFLLENKIGK
>SREB_cluster_tr_A0A0L8I0D3_A0A0L8I0D3_OCTBM_G_PROTEIN_RECEP_F1_2_domain_containing_protein_OS_Octopus_bimaculoides_OX_37653_GN_OCBIM_22000086mg_PE_4_SV_1_359
MHTEVYTHASYSYYSEPQYVLALKIISLALIIFTGILGNSMVVYTIIRDKRLHRPPFYYLVSLAMSDLARSVFCLPFVLTTVIQGYVWVYGENACILVGFTNTFFIYSSAVTFLLISGDRYVGVVQTRFYRRKCGGLLSLAFIVFGWGVAFLVSFPPIFGLGSYTFVPSEAQCTYSHTHYRSNDTLVFLLVFTFIMSLSLLLYYRILMFLRNHRKMYPFFHQPARSNNWTFLGPGANGQALVNWLNGFTGFRQNPWLNPIAAGFQMPPRQLGRTVNLKVVKGEHLSRLFFTVTLVFDILWVPYLVLSYWQVFEVSHQLSSTFIGVAAWCSYLAVAVNPLVYLCCSGTLRRAFRPEIESYSKRGTLRE
>SREB_cluster_Protostome_ecdy_Pdum_Contig5001__366
MAENTPASTTPELRHHQPDDSAVATVLKSVSLVVVITAGVLENACVIFSIVKDRKLHRAPYYYIINLSLADLLRSIVCLPFVLASVVHGSTWQYGRAGCILLAFTFTFFMFGGLFALLILALDRHLSVIHHRFHSRKLRGLICLVVVLTGWAIAFLLAFPPVFGLGTYKFIPMEARCTLEHRYYRDNDTLGFVLIFIMILSIIIFLYVRIFRFLRSHRKMRPVLYQPARSDNWAFFGPGAGGSFAAANNLLNGFARAATNPLAIGQQNQPHITGRYLNLRTERNERLTRVFVIVTIIFDLTWVPYVIVCLWYALDKTRSVPYVFVTVATWLTYIQVALVPLVYITCHRPLRRAMATSTNSYILTPYPVE

>Monoamine_cluster_tr_H3ASQ6_H3ASQ6_LATCH_5_hydroxytryptamine_receptor_6_OS_Latimeria_chalumnae_OX_7897_GN_HTR6_PE_3_SV_1_137
MEDNPGMNKTLVEDKSVPGGNSWIAAFLCFIILITTAGNFLLILLICTQRSLRNTSNYFLVSLFMSDLMVGLVVMPPAMLNELYGQWILDEDFCCIWYSFDVMCCSASILNLCVISLDRYLLIISPLKYKLRMTPCRAILLIFATWTLAALASFLPIEMGWHEFNFEIRPLNVTSHLEEEQCRLLVSLPYALIASCLTFFLPSVAISFTYCRILLAARKQAVQVASLTTNVATTSDEPIQVSRPQNQSAGTSENRKFVNKHSKKALKASLTLGILLGMFFVAWLPFFVANVAQAVCDCVPAVLFDVLTWLGYCNSTMNPIIYPLFMRDFKRAMAKYLPCCRRSWERRPSMVSLSMRNSNSGQRLGLSLKNILALRGETDSIDSVMQVNDHILLPTMKDNNLEEKSLPATGADSVNLFDLEHTDQELQVNHLNTPMD
>Monoamine_cluster_tr_E9G2Y8_E9G2Y8_DAPPU_G_PROTEIN_RECEP_F1_2_domain_containing_protein__Fragment__OS_Daphnia_pulex_OX_6669_GN_DAPPUDRAFT_23898_PE_3_SV_1_320
SNVDIILPTHPTPLAILLLGIFLAVIIFLSVAGNLLVCIAVYTDRTLRKVGNLFIVSLAISDLFVACLVMVFAVANDLQGSWIFGDQFCDIWVAFDVMCCTASILNLCAISMDRYIHIKDPLRYGRWMTKRVIYGSIAAIWLLAALISFLPISMDLHRPMQDNQPVLAVASSSSQQCALDLTPTYAIVSSCISFYFPCLVMLAIYSRLYFYAKMHVQNIKAVTRPPPHNKVKKKKRRHYQSPTPSGTCAASSSTGNNNYHVSDHKAAVTLGIIMGVFLICWVPFFCVNIVAAFCKTCIPPIVFKILTWLGYSNSAFNPIIYSIFNLDFRLAFQKILTAKTRSYCCHRFPDIYEPGNS
>Monoamine_cluster_Protostome_sp_P41596_DOPR1_DROME_Dopamine_receptor_1_OS_Drosophila_melanogaster__Fruit_fly__OX_7227_GN_Dop1R1_PE_2_SV_2_322
MYTPHPFGFLIILVPMTNAMRAIAAIAAGVGSVAATVATSTTSSISSSTTIINTSSATTIGGNHTSGSTGFSTNSTLLDADHLPLQLTTAKVDLDIEIDIQLLTNGYDGTTLTSFYNESSWTNASEMDTIVGEEPEPLSLVSIVVVGIFLSVLIFLSVAGNILVCLAIYTERSLRRIGNLFLASLAIADLFVASLVMTFAGVNDLLGYWIFGAQFCDTWVAFDVMCSTASILNLCAISMDRYIHIKDPLRYGRWVTRRVAVITIAAIWLLAAFVSFVPISLGIHRPDQPLIFEDNGKKYPTCALDLTPTYAVVSSCISFYFPCVVMIGIYCRLYCYAQKHVKSIKAVTRPGEVAEKQRYKSIRRPKNQPKKFKVRNLHTHSSPYHVSDHKAAVTVGVIMGVFLICWVPFFCVNITAAFCKTCIGGQTFKILTWLGYSNSAFNPIIYSIFNKEFRDAFKRILTMRNPWCCAQDVGNIHPRNSDRFITDYAAKNVVVMNSGRSSAELEQVSAI
>Monoamine_cluster_tr_A0A0L8I537_A0A0L8I537_OCTBM_G_PROTEIN_RECEP_F1_2_domain_containing_protein_OS_Octopus_bimaculoides_OX_37653_GN_OCBIM_22036231mg_PE_3_SV_1_362
METPLPDTTTFHNESAVGKQISLSLQITFGITYGIIAIITLVGNLLVLIAVLKFQRLQIPTNYFVCSLAFADVTVAILVLPLSLIYDLTGGEWWFGWVFCYFWRSCDVMCCTASILHLCCISLDRYWAITKPFAYTMKMSKGRVACMIITVWFCSVCISFIPFYLGWFTDDPDTLYTDTGKCDLTVNKIYAVLSAMTSFYIPFIVMVFSYAAILRIAKIQANAIKKSIPRHSYTGGGGPEKYESAASDRKALRTLGIIMGVFIVSWLPFFLMYIIMPFCSECEISPLAISVITWLGYGNSCMNPVIYAFMNRDFRLAFKKLLTCSVS
>Monoamine_cluster_Deutero_Ambulac_Apla_gbr140_63_t1_1
MDNVTSPNRFNNLTREVPEPDIGLTILKITLLTPIIISGIIGNLLVCISVFKFRSLRIVANYFIVSLAIADLAVSSVVMPLGLYQEVVAGQWYLGPIICDVWVSMDVLTCTSSIWNLCVISVDRFLAITRPIQYAIKRTPIMSLITILLAWGLSFLISIPALVLVGGYDAMASDECQLNVSPIFQVGSSCLSFYVPCFILLIVYYKIFRSVQKLGRRKPGSVKYRKGPAYKNGVGAGKTTLVTKFVNEKTENFATLCDKQEPSSGETEKPNQDRKSQEASSGEKVGSRTKRISVARERKATSVLAIVVTVFICCWLPFFITNVVIGLCPNCNITHTTFATVTWLGWVNSAANPVIYTIFNREFRTAFRRLLFCCASDSYMRRQYLSTLTNY

>Monoamine_cluster_Deutero_Ambulac_Sakowv30004324m_24
MIISSIFGNCLVLIAILLEKSLQTVPNYLIASLAVADLLVSTVVMPLVAVREVTQIWIWGQEVCDFFISMDVLCCTASILNLCVIALDRYWSITKHVQYTARRTPRRMTLMIAFVWLVSAIISIAPLFGWRTPKDTSDPYDCLISTDLGYTVFSTFGAFYIPMVIMLLIYWRIYQVAKFRIRGRGTMKKKKYTECTTVMGNGNMSINHNMPSPVRTLEQTKKHLAEARERKAAKVLGIVTGAFVVCWLPFFIVAFVMPFCKEQCYVPPPLQSCINWLGYMNSLLNPIIYTVFNKEFKNAFHKILKCQSCQHCC
>Monoamine_cluster_Deutero_Ambulac_Sakowv30004929m_28
MRNNDSIGHGYFVDQGELSVYLSAVNVTINFSQIRGNDSNFTSDEYIVTTTVSATKVLLGLFLSLCCMVTVLGNILVMVAVSRMSYLRTVTNFFIVSLAVADLLVGSIIIPFTITLEMTGGYWPFGVIWCDLWRSFDVLSATASIMNLCVISLDRYWAITDPISYPGRMSFKRAYITIFFVWFCSMSISFPAIAWWRAVDPIDNGKNVCLFTDDTLYRILSSCISFYVPLFVMVFVYYKIYRAAAIQMRSLRRGMKTLNNDADFKGGVLTLRIHRGGGAAYRTHNHVNGNSTHETDSLDSQIRRGNRAMPVRRLHISKRFIRLAKERKAAKTLGIVMGVFIICWLPFFVLNVLYGICGDVCVENADLLYNLFTWLGYLNSGVNPFIYAFSSRDFKRAFIKILCTCLPTNLNTQIHMPRRPKQRKNSNTFSSHVETTILSI
>Monoamine_cluster_Deutero_Ambulac_Sakowv30006592m_33
MYTALPKDDFPLWEVVISAVFMLLLLITIAIGNIFVIVAVNTQRALQQVQNYFLVSLAVADLTIALFVLPFAIANHIIGYWVFGYVFCDFYTTSDLICCTASICNLCAIAIDRYLAITDPINYASRRTKRNILLSIAVVWIVSAVISFPPILGWNDYTDRGPNQNQWRMVCHITTEKGYIAFSAVAAFFLPLVIMSTVYYRIWVAAKDRIRGRRREKANSQATTYLGSNLQGHKTDVSGKGSKNKSIDSVGDQHEMKPRQTDSSSRSDTKSGTSSSNGMNISNKIASAAQNEACGSASVSISSFHVKMHQEKQKINVMRERKAATTLGIVMGLFILCWLPYFLMYVIIPFCECGAPVRQLEAFIVWLGYVNSALNPIVYTIFNKDFRKAFHKLIVRRIPLPGRRH
>Monoamine_cluster_Deutero_Ambulac_Sakowv30041846m_35
MTFATAVVLIIVLTTILLVGIVGNILVCVAVFKTRILRVVGNYYIVSLAVSDLLLCLLVLPFATSLEVSGGTWFFGDIICGIWVSIDVFFCTASILNLCAISVDRFRAVTSPLRYSIQRTSCRAIVNIAILWSVSAILSFPAAIALKANNKLPTRGCVLSDDIYYLTVSSCVSFYFPCFVMIILYWRIFRTAQLRARNVVAPTVAVINLQPNAATGGSADSEEDVLHRHDNVKDARQSDRNKISIAKERKAARTLAIVMGVFILCWLPFFTVNITIGLCSTCVMPDQLFSFVTWLGWCNSACNPIIYTVFNKEFRNAFKRILICGRGGSQFRQM
>Monoamine_cluster_Deutero_Ambulac_Sakowv30045276m_41
MDKYRVWNHSQAGGFLDDDLSGSGFIPEDEKDNIVSTETTTMVTDWLVSTTAESITHRVVIKLPSYEIPDIVNHINTTLNISIWLSDNLTYTNKSIFEDRDLIGSFSIQQPLLAIVLTLFAIVIVFGNSLVILAVYRERYLRTTTNCFIVSLAFSDLLIGLVVVPFAMINDTSGGYWVFGTLWCDLWHAIDVLASTASIMNLCVISLDRYWAVTYPMSYPTAMTKRVASILISLVWLVSSSISFPCILWWKAVDPPAPPNTCLFTEDVKYLIISSCVSFYIPTVIMIFTYYKIYRAATTQLRHIRHGTKRVNASPGARKVNGEVELRIHRGGAAHAAYGKKKGGRGLRRDGKGFVALTGRRMLSRISKEHKAAKMLGIVMGVFELCWLPFFITNNILWAVCKTDCVQYPHIVIPITAWLGYINSAFNPMIYARSSRGFKRAFKRILCKCVPKLKYRRKDAVSNTLDLYSVDSYVPETSCMAAIIDDDNLTTTGMCTEMLPNKYPLPHQYF
>Monoamine_cluster_Deutero_Cephalo_267680R_t1_name__chr_scaffold74_start_384391_end_386762_strand_-_pro_len_424__45
MNASNVTFPPTGIAAPQGGAGPIVILVLSLFTVFTIAGNLLVIAVVYRDRKLRTVTNYLIVSLAFADLLIGSLVMPFGISLEVTGGEWLFGKLWCDIWHSLDVMGSTASILNLCAISLDRYWAITDPVLYPCRVTVGRARLMIALVWLCSAAISFPAIAWWQAVGDPSSPDHLCLFTSDTTYLATSSCVSFYVPLLIMLFTYYRIYRIAARQRKSLMQGVKVFDADGKDGESLSLRVHRGGGSAAGRKESLVPCGNGAVSNSERLSQAANDKKLRQIKIAKRLQKFTKEHKAAKTLSIVIGVFILCWLPFFVLNIIISACSFQCIDGVDFLYAIFTWLGYVNSGFNPIIYACSSIEFRRAFAKTLCQYCPKGLCKRKHFPGYSVRSALATVTVEMLQSRHNEEMPNGSARSTAAASRAALIGL
>Monoamine_cluster_Deutero_Cephalo_280210R_t4_name__chr_scaffold81_start_453270_end_465274_strand_-_pro_len_394__56
MTAFPTNLYPVTEIANDTLNVTTAEPPPSLTWTVLTATSLSIVTLTSILGNALVLVTLTVERHLRTPANSLIGSLAVADLLVSLLVMPISASYELTQTWRLGRAMCDIWIILDVTCCTASILSLCIIALDRYWAITDAVKYVHKRTPKRMMVMIGVVWLLSVGISIPPVFGWRKPEDTADPNNCLISQDHAYTIFSTFGAFYIPLIIVLAVYYKIFRAAQARIRKRINSRAKMGLSQAEGEATENNLADVERPGPGNVNQNGTLQVGRAMRYSRRPNGGHAATTSHKDITPDAVTTTEALQSRMVSQKKILFSKERKAAQTLGVITGVFVFCWLPFFLVALIGPFCATCHISDVIKSVVLWLGYVNCMVNPFLYAFLNKDFQKSFKKILFGRR
>Monoamine_cluster_tr_F6NR34_F6NR34_DANRE_5_hydroxytryptamine_receptor_1B_OS_Danio_rerio_OX_7955_GN_htr1b_PE_3_SV_1_67
MFSSGMERSGYFKPTPAHFEVLNSSTGTNVTLTPKTDEKQESFAFQVTLSSVLGLITLATILSNAFVIATISQSRKLQTPANFLIASLAVTDLLVSVLVMPICVLYTVTREWTLGQVICDIWLSSDITCCTASILHLCVIALDRYWAITDAVEYAKKRTQARAAGMVATAWIIAISISLPPFFWRQVKAGELTTCSVNTDHIFYTIYSTFGAFYIPTLLLIALYGRIYVEARKRILKQSPKKPGKRLTSAHLSTNSPASVASTSPLHCGRQDLCSDSGSLGSDNQIRVTVSDSLLEKKRISAARERKATKTLGIILGAYIVCWLPFFIYTLLIPLCSSCFSPELFDFFTWLGYVNSLINPIIYTMSNDDFKKAFHKVISFRCCRR
>Monoamine_cluster_tr_B0S6X1_B0S6X1_DANRE_5_hydroxytryptamine__serotonin__receptor_1A_a_OS_Danio_rerio_OX_7955_GN_htr1aa_PE_3_SV_1_68
MESYNNTTESQDWSGNATSVSEVALSYQIIGSLFLAALILFAILGNACVIAAIALERSLQNVANYLIGSLAVTDLMVSVLVLPMAALYQVLNKWTLGQEMCDIFISLDVLCCTSSILHLCAIALDRYWAITDPIDYVNKRTPRRAAILISLTWLIGFSISIPPMLGWRKPEDRADPDACTISQDHGYTIYSTFGAFYIPLILMLVLYGRIFRAARFRIRKTVKKTEKAKIADKCLAVSPALFPRKANGEVGKTWRRSVEPCANGALKNSDDGESFEITEVQSISKNHLSLPNNPQPCFENRNEKNTEAKRKVALARERKTVKTLGIIMGTFIFCWLPFFIVALVLPFCQDCFMPEWLGAVINWLGYSNSLLNPVIYAYFNKDFQNAFKKILKCKCIRQ
>Monoamine_cluster_tr_F1QAQ7_F1QAQ7_DANRE_5_hydroxytryptamine_receptor_1D_OS_Danio_rerio_OX_7955_GN_htr1d_PE_3_SV_1_71
MDLFNSSDEFFLINATVSPTTLESWDDATLLSLQISISAMLAIVTLATALSNAFVIATIFLTRKLHTPANFLIGSLAATDLLVSILVMPISIVYTVSKTWTLGQIVCDIWLSSDITFCTASILHLCVIALDRYWAITDALEYSKRRTMRRAALMIVIVWVISVSISLPPLFWRQAKAHEELTECMVNTDQISYTLYSTFGAFYVPTVLLMILYGRIYVAARSRIFKTPATSGKRFTAAQLIQNSAGSSLCSLNSTSNQEGHLHAGGGGGSGGGGGGGGGSPLFTNSVKVKLADSVLERKRLCAAREKKATKTLGIILGAFIVCWLPFFVFTLVMGVCKDCWYHPVLFDVFTWLGYLNSLINPVIYTAFNDDFKQAFHKLIKFKRCY
>Monoamine_cluster_tr_E9QHE0_E9QHE0_DANRE_5_hydroxytryptamine__serotonin__receptor_1A_b_OS_Danio_rerio_OX_7955_GN_htr1ab_PE_3_SV_1_75
MEENNDTSFLFQNDSDLDHQTDNVTLPVKVPLSYQISTSLLIGALILCSIFGNACVVAAIALERSLQNVANYLIGSLAVTDLMVSVLVLPMAALYQVLDKWTLGQVTCDIFISLDILCCTSSILHLCAIALDRYWAITDPIDYMKKRTLKRAALLITVTWFVGFSISIPPMLIMKSQPKSRAEDMANPEACMISHDPWYTIYSTFCAFYIPLILMLVLYGRIFKAARFRIRKTVRKPEKKRVKCLTVSPALFKRANGELSKNWKSAVEPKPAACVNGAIKHAEDGESLEIIEVHSNSKNNLPLPNTPNSVPLFENKHEKNTEAKRKLALARERKTVKTLGIIMGTFILCWLPFFIKALVMPFCPTCVMPLWLQDVINWLGYSNSLLNPIIYAYFNKDFQSAFKKIIKCHFCRP
>Monoamine_cluster_tr_E1BZQ1_E1BZQ1_CHICK_5_hydroxytryptamine_receptor_1D_OS_Gallus_gallus_OX_9031_GN_HTR1D_PE_3_SV_2_98
MTQYNLSAELSFQSSANKSLNFTEPPLAVDERTLLGLKISLSVLLSVITLATILANVFVVITIFLTRKLHTPANYLIGSLAVTDLLVSVLVMPISIAYTVTHTWAFGQVLCDIWLSSDITCCTASILHLCVIALDRYWAITDALEYAKRRTAGRAMLMIAVVWMISISISVPPFFWRQVKAHEEIAKCNVNTDQISYTIYSTCGAFYIPTVLLLILYGRIYVAARSRILKPPSLYGKRFTTAHLITGSAGSSLCSINASLHEGHSHSGGSPIFINHVQIKLADSILERKRISAARERKATKTLGIILGAFIFCWLPFFVMSLVLPICQDACWFHPILLDFFTWLGYLNSLINPVIYTAFNEEFKQAFQKLIHFKKCSS
>Monoamine_cluster_tr_D3Y1H8_D3Y1H8_CHICK_5_hydroxytryptamine_receptor_1B_OS_Gallus_gallus_OX_9031_GN_HTR1B_PE_2_SV_1_105
MEPASPCPAPLLPANDSYHGRNCSAEEGIYQDATPLSGKIVLAVVLALVTLATVLSNAFVIATVYQTRKLHTPANYLIASLAFTDLLVSILVMPISTLYTVTGKWTLGQVVCDIWLSSDITCCTASILHLCVIALDRYWAITDAVEYSTKRTPKRAAGMIALVWVFSICISMPPLFWRQAKAEEASNCAVNTDHVLYTVYSTVGAFYFPTLLLIALYGRIYVEARSRILKQTPKKAGKRLTRAQLITDSPGSSSSVTSINSKAPEGPSETGSPVYMNQVKVKVSDALLEKKKLTAARERKATKTLGIILGAFIVCWLPFFIISLVLPICKDACWFHMAIFDFFTWLGYLNSLINPIIYTMSNEDFKQAFHKLIRFRCTG
>Monoamine_cluster_tr_E1C3Z3_E1C3Z3_CHICK_5_hydroxytryptamine_receptor_1F_OS_Gallus_gallus_OX_9031_GN_HTR1F_PE_2_SV_2_114
MDLINSTEQNSTSEELFKWVTSKILISITLSVLALMTTAINSLVMTAIIVTRKLHHPANYLICSLAVTDFLVAVLVMPFSIVYIVKETWIMGQVVCDIWLSVDITCCTCSILHLSAIALDRYRAITDAVEYARKRTPKHAGIMIAVVWIISIFISMPPLFWRHQTTSRDDECIIKHDHIVSTIYSTFGAFYIPLALILILYYKIYKAAKTFHRRSVSRIVREEVNGQVLLDAGERTTKLTSMPSTIEKTSDPLVDCDKINISIRSPRSESKHEKSWKKQRISSTRERKAATTLGLILGAFVICWLPFFVKEVVVNTCERCHISEDMSNFLAWLGYINSLINPLIYTIFNEDFKKAFQKLVRCRQYL
>Monoamine_cluster_Deutero_Chord_Hsap_sp_P28222_5HT1B_HUMAN_5_hydroxytryptamine_receptor_1B_OS_Homo_sapiens__Human__OX_9606_GN_HTR1B_PE_1_SV_1_117
MEEPGAQCAPPPPAGSETWVPQANLSSAPSQNCSAKDYIYQDSISLPWKVLLVMLLALITLATTLSNAFVIATVYRTRKLHTPANYLIASLAVTDLLVSILVMPISTMYTVTGRWTLGQVVCDFWLSSDITCCTASILHLCVIALDRYWAITDAVEYSAKRTPKRAAVMIALVWVFSISISLPPFFWRQAKAEEEVSECVVNTDHILYTVYSTVGAFYFPTLLLIALYGRIYVEARSRILKQTPNRTGKRLTRAQLITDSPGSTSSVTSINSRVPDVPSESGSPVYVNQVKVRVSDALLEKKKLMAARERKATKTLGIILGAFIVCWLPFFIISLVMPICKDACWFHLAIFDFFTWLGYLNSLINPIIYTMSNEDFKQAFHKLIRFKCTS
>Monoamine_cluster_Deutero_Chord_Hsap_sp_P30939_5HT1F_HUMAN_5_hydroxytryptamine_receptor_1F_OS_Homo_sapiens__Human__OX_9606_GN_HTR1F_PE_2_SV_1_120
MDFLNSSDQNLTSEELLNRMPSKILVSLTLSGLALMTTTINSLVIAAIIVTRKLHHPANYLICSLAVTDFLVAVLVMPFSIVYIVRESWIMGQVVCDIWLSVDITCCTCSILHLSAIALDRYRAITDAVEYARKRTPKHAGIMITIVWIISVFISMPPLFWRHQGTSRDDECIIKHDHIVSTIYSTFGAFYIPLALILILYYKIYRAAKTLYHKRQASRIAKEEVNGQVLLESGEKSTKSVSTSYVLEKSLSDPSTDFDKIHSTVRSLRSEFKHEKSWRRQKISGTRERKAATTLGLILGAFVICWLPFFVKELVVNVCDKCKISEEMSNFLAWLGYLNSLINPLIYTIFNEDFKKAFQKLVRCRC
>Monoamine_cluster_tr_H2ZTR3_H2ZTR3_LATCH_5_hydroxytryptamine_receptor_1D_OS_Latimeria_chalumnae_OX_7897_GN_HTR1D_PE_3_SV_1_136
MTQYNHSSDVFLLPAYSNRSENSSKMVATWNEQTLFGLKISLAVILGIVTLATILSNVFVIITIWLTRKLHTPPNYLIGSLAVTDLLVSVLVMPICIAYTVSKTWKLGQIMCDIWLSSDITCCTASILHLCVIALDRYWAITDALEYTKRRTAGRVAIMIAVVWVISICISMPPLFWRQAKVSEEVKECTVNTDHIFYTIYSTFGAFYIPTVLLIILYGRIYVAARTRILKPPSIHGKRFTTAHLISGSAGSSICSLNASLQEAASHSSGSPLFLNHVKIKLADSILERKRICAARERKATKTLGIILGAFIFCWLPFFVVSLVLPICQDSCWFHPVLFDLFTWLGYLNSLINPVIYTAFNEDFKKAFQKLIHFKRCS
>Monoamine_cluster_tr_H3A8B5_H3A8B5_LATCH_G_PROTEIN_RECEP_F1_2_domain_containing_protein_OS_Latimeria_chalumnae_OX_7897_GN_HTR1E_PE_3_SV_1_143
MNFTNCTTKPCFPVETKTFTTKMLIALTLTVITVFTTLLNSFVITAISITKKLHQPANYLICSLAVTDLLVAILVMPLSIAYIVMDTWVLGYVICEVWLTVDMTCCTCSILHLCVIALDRYWAITDAIEYARKRTVKRAGVMITTVWAISIFISMPPLFWRNHYNSGTLNQCIIEHDHITYTIYSTFGAFYIPLTLILIVYYRIYHAAKHLYQKRGSSRHLSNRSNDSQNSFANCKLTQTFCVSDFSTSDPTLEFDKINVTIKIPSFESEMEQNCDRHQISSSRERKAARILGLILGAFIICWLPFFIKELFVGLYICPSVPLEIANFLTWLGYVNSLINPLLYTSFNDDFKLAFKKLIRCREHS
>Monoamine_cluster_sp_Q02284_5HT1F_MOUSE_5_hydroxytryptamine_receptor_1F_OS_Mus_musculus_OX_10090_GN_Htr1f_PE_2_SV_1_151
MDFLNASDQNLTSEELLNRMPSKILVSLTLSGLALMTTTINSLVIAAIIVTRKLHHPANYLICSLAVTDFLVAVLVMPFSIVYIVRESWIMGQVLCDIWLSVDIICCTCSILHLSAIALDRYRAITDAVEYARKRTPRHAGIMITIVWVISVFISMPPLFWRHQGTSRDDECVIKHDHIVSTIYSTFGAFYIPLVLILILYYKIYRAARTLYHKRQASRMIKEELNGQVFLESGEKSIKLVSTSYMLEKSLSDPSTDFDRIHSTVKSPRSELKHEKSWRRQKISGTRERKAATTLGLILGAFVICWLPFFVKELVVNVCEKCKISEEMSNFLAWLGYLNSLINPLIYTIFNEDFKKAFQKLVRCRY
>Monoamine_cluster_Cteno_Puk_Fal_comp38826_c0_seq1__p1_GENE_comp38826_c0_seq1_~~comp38826_c0_seq1__p1__ORF_type_internal_len_422__-__score=22_66_comp38826_c0_seq1__1-1263_-__283
NNSYNSKEIYGRFTIEGEISKFQDFNKNFSTQKDGNFWWSSEIFTREGGVGYGNFTVNRTEGDKDVDLETFWSRQETLITTVTAVILAIIILVTIIGNVFVIAAILLERNLRSVANYLILSLAVADLLVAVLVMPLAAVYEVSKEWVLGAEVCDVWTASDVLCCTASILHLVAIALDRYWAVTHIDYMHQRSPRLVGAMIAAIWFFSGLISVAPTLGWKDPEWYDRVHNDKMCLVSQDVGYQIFATIASFYLPLTVILLLYWNVYKAARKRIRKRIGTNAHTALCRGTVTISETTTFTKMSSNDNSPERSSNGVPKNGKDAIHTIMASVTPGGLGGLDKTPRKKEQEVRKERKAAKTLGIITGAFVMCWLPFFILALLMPLCSTSCQLTPYLISTFVWLGYLNSTLNPVLYTIFSPDFRHA
>Monoamine_cluster_tr_A0A4Y2A706_A0A4Y2A706_ARAVE_5_hydroxytryptamine_receptor_OS_Araneus_ventricosus_OX_182803_GN_5HTR_1_PE_3_SV_1_285
MTLQEYLKKALLTTELNDFVTNPSLNGPYFIDSSNQYVDDSHVSANVSEIQQTGFSGGVGTIFIAVSLGIFILLTIIGNVFVIVAIWTEKNLKGLANRLILSLAVADLMVAILVMPLSAYNEVNQQVWSLGPELCMLWTSLDVLCCTSSILHLLAIAIDRYWAVTDIEYARSRSKRKIYLLIGAVWAGSSIVSFAPVFGWKDPDFYRRLEIEGRCLVSQNVIYQVFATCTSFYIPLIFILLLYWNIFKQARKRIRSKPGAAAVLIEKNSNNPGSSTSPQSIEDQTEENRDNPQDHISENGVNSNQAGLGRLIVLAKREKKHVKESTEAKRERKAAKTLMIITGVFIFCWLPFFVMALMMAICSSCEPDGIIFSILLWLGYTNSLVNPIIYTIFSPDFKNAFKRMLCGVHYASQRH
>Monoamine_cluster_tr_A0A4Y2KN46_A0A4Y2KN46_ARAVE_Dopamine_receptor_2_OS_Araneus_ventricosus_OX_182803_GN_Dop1R2_1_PE_3_SV_1_291
MLANDTAENIVEAFISTESNNISLIDEIDYHINSESGSLIEEYVPPALTGLINILNKTIVTEVPKASVYTNASSVLLAVKDTILYDGNSTLFEPTFNNNLLAVVLTFFCLVTIFGNILVMVAVFREPYLHTVTNYFIASLATADCIVGAVVMPFCVVLEVCDGYWPFGQDWCDIWRSIDVLASTASILNLCVISLDRYWAITDSMSYPRKMSPTRAGILIAVVWVCSALISFPAIAWWRAVSTFPPPEYQCLFTEDVGYLVFSSAVSFYVPLTVMLFTYYKIYRAAMEQKRSLKLGTKQVHAINGEQCASLTLRIHRGGMFSPKYDPKLTNGNHHSDDYHERTSLKVPSRHMKSFSLSRKISKLAKERKAAKTLGIVMGVFILCWLPFFVTNVLMGICGDSCVMNSKMVFSVVTWLGWTNSGMNPVIYACWSRDFRRAFTKLLCSCCPKYLRRKQRHRSRFRQVVRDEVSMPNFKSSSNPMTIEDISL
>Monoamine_cluster_tr_A0A4Y2CTU1_A0A4Y2CTU1_ARAVE_5_hydroxytryptamine_receptor_1D_OS_Araneus_ventricosus_OX_182803_GN_HTR1D_PE_3_SV_1_292
MSNISDVYDNLTFDTDLLFNGTTNNSQDAASYVVSTAALSSVLSLLILFTIIGNASVIIAITREKTLQTKGNCLVLSLAVADLLVACLVMPLGAVYEVNREWNLGKELCDIWTSCDVLCCTASILHLVAIAVDRYWAVTDIDYVRQRQSWHVGLTIMIVWLVALSVSVAPLIGWKDEQHEERVLSEKRCLISQDPGYQLFATCATFYVPLIVILFLYWRIFRVAQKRIRRRPGTRAESRLVSATVMASLVTEMTLISTTTSSSHPSEASRSEDYLWDQSKEQVLKKRRRVNLRSKRERKAARTLTVITGVFVICWLPFFTMALLMPLCEDCQPSNALFSFALWLGYANSMLNPVIYTVFSPDFRMAFKQIYLNSCRF
>Monoamine_cluster_XP_023214833_1_5_hydroxytryptamine_receptor_like_isoform_X1__Centruroides_sculpturatus__296
MFLTFNFTFCNYRINFLMKNMSRFLIVKEMIESTSTKDELFVVNVTIGWNEGIPNSNLSLETICNSTSSKGLCAGRDEEKNTNQITMIVTSLTLSVLILATVLGNVFVIAAILYDRNLYRLGNGLVLSLAVADLMVACLVMPLGALYEVHQQWTLGPELCDVWTSCDVLCCTASILHLLAIAVDRYWSVTYVDYVRKRNIRHIGAMIVIVWGIAFIVSFAPVFGWKDPDFLQRVQIEKRCLVSQDAAYQIFATCSTFYVPLIAIFVLYGKIYKVARKRIRNKPGVKSTVSQPKMTNLIPPPLTVELSAISEGSFCPSSYEPTCNGSSNKIAKEKKHKKKSIETKREKKTAKTLAIITGLFVVCWLPFFVTALLMPLCQSCQPEDHVFSVFLWLGYANSLINPVIYTIFSPDFRVAFKRMLCKKSRPFR
>Monoamine_cluster_XP_023219982_1_5_hydroxytryptamine_receptor_2A_like__Centruroides_sculpturatus__299
MQSNMTFDFYNFTVEDPIKIDIIGMVVMSVLLGIIILATVVGNLFVIAAIFIEKNLQSVGNYLVLSLGVADLMVACLVMPLGAVNEVNQEWIMGPELCDVWTACDVLCCTASILHLLAIAVDRFWAVTNVDYARQRNAKHIYIMILLVWIVSFVVSLAPIFGWKDPDFAKRLEEEKRCLVSQDVAYQIFATFSSFYVPLVVILILYWRIWKEARKRIRHRPGAKAVLVVQKSSGNITPPSTADLPSTSSTSNGVAAAQTGVGRLLLIAKRDKKSTRIKESMESKRERKAAKTLAIITGVFVVCWLPFFVVALVMPICSCELSQYIFSFFLWLGYANSMLNPLIYTIFSPDFRNAFKRILCGPQSTQRS
>Monoamine_cluster_XP_023231635_1_dopamine_receptor_2_like__Centruroides_sculpturatus__308
MQNTTLEIYENLTVLWTNYSDDDINRTEYLHILIYKNNSWYVNVTENIPPRDFKVLNLVLGIVLTMFCVATVFGNILVMVAVAKEQYLHSVTNYFIASLATADCLVGAIVMPFSVILQVRENSWPFGRDLCDVWHSFDVLGSTASILNLCVISLDRYWAITDPISYPRRMTTTKACVLIALVWICSALISFPAIAWWREVTILPEIPNQCEFTEDIGYLVFSSTISFYGPLTVMLFTYYRIYRAAAAQTRCLKLGKKQIQSVNGEHCTFLTLRIHRGGMLQPSHYKSSYADEGDYSEDGDERGSLRGVPRHLKNFSVSRKLAKLAKERKAAKTLAIVMGVFILCWLPFFVINVLMGICRERCQIDATLMSTVTWLGWINSGMNPVIYACWSRDFRRAFGKLLCPQSLRKRQRYRAEFCKTIREDVSMSGFKSPATEEVTL
>Monoamine_cluster_tr_E9FX33_E9FX33_DAPPU_G_PROTEIN_RECEP_F1_2_domain_containing_protein_OS_Daphnia_pulex_OX_6669_GN_DAPPUDRAFT_42083_PE_3_SV_1_316
MAGLHLLDSVASGVTSDGEIANNDSWPTVTAAAVGNCSNPLEEVDWSQPGLIISLVILGVVNVLVLFGNCLVVLAVFLDSKLRTVTNLFIVSLAMADLSVGLAVLPFSASLEVLDMWIFGEIWCSIWLAVDVWMCTASILNLCAISLDRYLAVTRPVSYPSIMTPFRAKILLAVVWLLSFVICFPPLVGWNDRKINRHPSQQHCDDWSCELTNDPGYVVYSALGSFFIPMLVMLFFYWRIYRAAVETTKAINQGFRTTKCVENKERLTLRIHRGRSGQKPGTNGRASKAGNNKRSALEIFQTGGNHGKKNNRSKYNNGGHRCLSPRMSGGVDDGVDPLGSANNHNNAKPLKMNRRSNIKAQVKRFKMETKAAKTLGIIVGGFIVCWMPFFTMYVVRAFCPQCIPSVLFSVLFWLGYCNSAINPCIYALFSRDFRYAFQKIVCQCLCTRRSHAQHLSIIKMMVPQGMIAGLGSAAFNTDDSDPYANDHSDQSN

>Monoamine_cluster_Protostome_ecdy_XP_014663547_1_PREDICTED__dopamine_receptor_2-like__Priapulus_caudatus__325
MRRRSRSLYEPLLEFTDVQTDNVSAFFSSLRFPGPPTGDDGSDDGDTGDDLSDWSSLRVVSEATFRDSAENISAIDFNVSDFYNLSSSAAANLTTNASDADLQEIDLRHPVLGVLLLFFCVATVFGNMLIVVSVARERYLRSVTNYFIMSLAIADLNQGAIVMPFAAIHEMTRNIWLFGPDWCDLWHSFDVLGSTASILHLCVISLDRYWAITDPFAYPSRMSTGRSFVLIALVWVCSASISFPAIVWWRHAAPPDGYPTDLCLFTEDKGYLLFSSLVSFYIPLLIMLFAYFKIYRAATEQMRSLKCGTKKMSDEGTELTLRIHRGGPRHALKSPQRGDGALPEPGAETRLCPPTPAANGSGMSSRRFNFSISKRLAKIAKEQKAAKTLGIVMGAFVVCWLPFFLTNVLSGICAACIVRPDIVFPVFTWLGYINSAINPVIYALSSRDFRRAFYKTCCTCCPSCVSNYFYLRYRRRMAYQNSISYSYTYSSTSFNASFRL
>Monoamine_cluster_tr_V3YWT2_V3YWT2_LOTGI_G_PROTEIN_RECEP_F1_2_domain_containing_protein_OS_Lottia_gigantea__Giant_owl_limpet__OX_225164_GN_LotgiG134511_PE_3_SV_1_338
MEDDFYDNGSTLFPDTTTDEVFTGPWVLTPISEQHLIVTSVFLGLFILAAIIGNVFVIAAVVLEKSLHNVANYLILSLAVADLMVAVLVMPISVVTEISTVWFLHSEICDMYVSFDVLCCTASILHLVAIAMDRYWAVTSIDYIRNRSAQRIILMIVLVWTVALCISIPPLFGWKDPNDDPDITGQCIISQDLGYTVFSTACAFYLPMAFMIAIYIRIWQVTRSIIRKDKFGKNKKEKKKQKKEKSMKTEYSIVSDCNGCQSNKSNGKKTENGNAPDDEHSSTTNSDEARSAMLDTSNGAAQSKHFQRQREKIEMRRERKAARTLAIITGAFLICWLPFFIVALIGPFIADKVEIPLIIRSIILWLGYVNSLLNPVIYTIFSPEFRMAFSKILFGKYAKKKRPR

>Monoamine_cluster_tr_A0A0L8GQW7_A0A0L8GQW7_OCTBM_G_PROTEIN_RECEP_F1_2_domain_containing_protein_OS_Octopus_bimaculoides_OX_37653_GN_OCBIM_22029429mg_PE_3_SV_1_360
MSVEISQEDHRMVVHNTTYSYHTDNSTIYYFMDNTSFLYPNLSHLPFAPDEYESLSISTNSVPSLRPQFYSVEHAISTSIILGLLILATIIGNVFVIAAVLLEKNLHNVGNYLIISLAVADLMVASLVMPLSAVSEISKIWFLQKEVCDMWTSFDVLCCTASILHLVAIAMDRYWAVTNIEYIRNRTQKRIIIMIVLVWTVAMFISIPPLFGWKEMQDEPDIPELCIISQDLGYTVFSTVGAFYLPMFIMMFIYLRIFMVARSRIRKEKFGKKKTPKTDSKDHTTVSLLSKLKDAKKHSSQESSPEKDVQQQQNNHVHQHEQQQQLPLVEGDGNLSTIKVKNGHVDEAHTVMLPVVDQAEAVRREKLKNKEKLEIKRERKAARTLAIVTGAFIVCWLPFFIIALVRPFFMDAMEVPKVVMSIVLWLGYMNSLLNPVIYTIFSPDFRNAFQKILFGKYRRNKPRKNFY
>Monoamine_cluster_Protostome_ecdy_Pdum_Contig3092__365
MNGSVTSSHSEVTSSVLVTSSVRFVSGMTDIVTFTSNVSVTSQSQKPPSDMPAAEAIMFIISTAACICATIIGNILVIMSVFTYKPLKNVANFFIVSLAVADLAVAILVMPFNVANFVIGHWVFGVIFCNMWLTFDILTCTASILNLCAIAMDRYFAIHDPINYAQKRTSKRVVVSIIVVWGASAVISIPPLIGWNNSSGKGLYDDQTGICQLTDAKGFVLYSSAGSFYIPLFIMSFVYINIFIATRRRLRQRAQAAAAAKLASVTGRTCNHNDGNENVITETSSTDSPVAEGGGLKPSTLTKDGGSTNNLSSAKTPLKDGRKEEKQNDTVHKFYEDKQRISLSRERRAARTMAVIMAVFVICWLPFFLMYVIFPFCQSCAENTDHRIVNFIVWLGYINSCLNPIIYTIFNIDFRRAFSRLLQGKWRT
```
