## Supplementary file 8 for "Pre-metazoan origin of neuropeptide signalling"

```
>SREB_cluster_Deutero_Ambulac_Apla_gbr9_75_t1_12
MFMSTPLVDLPPRVLWCSSLILVIILSVVGNGILSVVVFGNARLRRPCYFFLFNCALADF
VRSVLCFPFVVSAVISRDWIYSDSLCEILAFFNVYLTYGALYTLFLISIERYVVLRFHRF
HRQKLKGPACLLLVLASWALAVSMAFPPVFTRTYSFIEVENQCTFKHREYETMCFLMFFV
AVIAFTHFAYFRVFLFMRAHRKMRPMQFVPAVSNNWTSTGQAANQPTPGLAPPSNNTSLS
KSDFEREEKFCKLSLSISISFSVLWLPYTIHCFWQVFQPANPLPHSYVSLATWMTFFQAC
INPILCFVVSKEFRQIALQHVFGASA
>SREB_cluster_Deutero_Ambulac_Sakowv30001478m_38
MVSSSSVTE--LAVFKTFTLIVIIAVSVCGNGIMCFIVVRDKSLHRPPFYFLLNIALADM
LRALHCLSFTASAVSHHGWIYGKAVCQVIAFFNVLLTFGSVFTLFVLAISRYAVFRYHKF
HRLKMSFLACLLVILVAWALAIVMAFPPVFLGSYTYIPREYQCNYDHRFYDTLGFILVLV
ISIILTHLMYLKSLIFLRHHRKMTPINFVPASSNNWTATGRAANLPPPGFSQYA--RSHL
HAHFKRESETTRTTYIITLAFLVLWLPYIIYNYIIIFVRDYNFSEQFVAMATWMTYLQVC
VNPIICFCCNRNLRKSLMTVANCIKG
>SREB_cluster_Deutero_Cephalo_010330F_t1_name__chr_scaffold10_start_1604134_end_1605213_strand___pro_len_360__53
MA-----QDLCMILVKTVTLGVVIVASLLGNSLVLYVLYKEQSLRKPPFFLLANVSVADL
VKTVFCLPFVIIAVVNDSWDYGRPLCQVVAFFNTMLLFGVIFTHFTVSITRYIVVTHSKF
HRKKLTGSVCAVLICVIWTVAIIMAFPPVFLGTYEFIREEEQCNFRHKHYDTLGFLLILS
IVLFATHLIYLRLFIFMRMHRKMNPVVFVPALSHNWTATGQAANRPAPAGRQPQQPNKLP
WRTLQSEKKTSRLHYVIIFMFLVLWTPYLVQSYWHMLAKERTIPSAFMTISAWMTYVQVC
VNPFLCVLFSREFRKAAQKNL-----
>SREB_cluster_tr_F1Q7L4_F1Q7L4_DANRE_G_protein_coupled_receptor_27_OS_Danio_rerio_OX_7955_GN_gpr27_PE_4_SV_1_72
MAPSLQNYAITASAVKLASLGLITCISLLGNSVLSVLVLKDSSLHKAPYYFLLDLCVADI
IRSAVCFPFVMISINSGSWSYSYISCKIIAFMAVLFCFHIAFLLFCVSVTRYMAIAHHRF
YSKRMTLWTCVAVICMVWTLSVAMAFPPVFVGTYKFIREEEQCIFEHRYVDTLGFMLMLA
VIVATTHVVYVKMLCFVYDHRKMKPAQLVPAISQNWTATGQAANRPTPGIRQAAHNRLLV
LDEFKMEKRIGKMYYMITLAFLLFWAPYIVSCYIRVFVKGNALPQVYLSAAVWLTFAQAG
ANPIICFIFNKELRMRFRACLPCCLT
>SREB_cluster_sp_Q9I918_GP173_DANRE_Probable_G_protein_coupled_receptor_173_OS_Danio_rerio_OX_7955_GN_gpr173_PE_3_SV_1_80
MANPLAASSAVSTYVKLVLLGLIICISLVGNLVVSLLVLRDRALHKAPYYFLLDLCLADT
IRSAVCFPFVLVSIKNGSWTYSVLSCKVVAFMAVLFCFHAAFMLFCISVTRYMAIAHHRF
YSKRMTFWTCVAVVCMVWTLSVAMAFPPVFVGTYKFIREEDQCIFEHRYFDTLGFMLMLA
VLILATHVVYMKLLLFEYKHRKMKPVQMVPAISQNWTATGQAANRPMPGIRQNLHNRLLG
MEEFKAEKQLGRMFYVITLFFLVLWSPYIVACYWRVFVKACTIPHRYLSTTVWMSFAQAG
VNPIICFFLNKDLKKGLLAHLPCCRT
>SREB_cluster_sp_Q9I919_GPR85_DANRE_Probable_G_protein_coupled_receptor_85_OS_Danio_rerio_OX_7955_GN_gpr85_PE_2_SV_1_88
MANILQNVSPLATFLKLTSLGFIIGVGVVGNLLISILLVKDKSLHRAPYYFLLDLCASDI
LRSAICFPFVFTSVKNGSWTYGTLTCKVIAFLGVLSCFHTAFMLFCVSVTRYLAIAHHRF
YTKRLTFWTCLAVICMVWTLSVAMAFPPVLVGTYSFIREEDQCTFQHRSFDSLGFMLLLA
LILLATQLVYLKLIFFVHDRRKMKPVQFVPAVSQNWTASGQAANRPTPGIRQNSNARLLV
LDEFKTEKRISRMFYIITFFFLSLWGPYLVACYWRVFARGPVIPGGYLTAAVWMSFAQAG
VNPFICIFSNRELRRCFSTTLLYCRK
>SREB_cluster_tr_E1BXX3_E1BXX3_CHICK_G_protein_coupled_receptor_85_OS_Gallus_gallus_OX_9031_GN_GPR85_PE_2_SV_1_96
MANILQNLSPLTAFLKLTSLGFIIGVSVVGNLLISILLVKDKTLHRAPYYFLLDLCCSDI
LRSAICFPFVFTSVKNGSWTYGTLTCKVIAFLGVLSCFHTAFMLFCISVTRYLAIAHHRF
YTKRLTFWTCLAVICMVWTLSVAMAFPPVLVGTYSFIREEDQCTFQHRSFDSLGFMLLLA
LILLATQLVYLKLIFFVHDRRKMKPVQFVAAVSQNWTASGQAANRPTPGIRQNANTRLLV
LDEFKMEKRISRMFYIMTFLFLTLWGPYLVACYWRVFARGPVVPGGFLTAAVWMSFAQAG
INPFVCIFSNRELRRCFSTTLLYCRK
>SREB_cluster_tr_A0A3Q2U4U2_A0A3Q2U4U2_CHICK_G_PROTEIN_RECEP_F1_2_domain_containing_protein_OS_Gallus_gallus_OX_9031_GN_GPR173_PE_4_SV_1_101
MAPHLPSGLLSASGLKLATLGLILCVSLAGNVLFAWLILKDRHLHRAPYYLLLDLCLADG
LRSLACFPFVMLSVRSGAWPHGLLSCKVLAFLAVLFCFHAAFLLFCVGVTRYMAIAHHRF
YAKRMTGWTCLAVVCMVWTLSMAMAFPPVFVGTYKFIREEEQCIFEHRYVDTLGFMLMLA
AVIAATHLVYIKLLFFIHGHRKMKPAQLVPAISQNWTATGQAANRPTPGIRQATHSRLLV
LEEFKMEKRLCKMFYMITLLFLLLWSPYIVACYLRVFIKASSIPQVYLTTSVWMTFAQAG
VNPILCFIFNKELRVCLRAHFPCCQS
>SREB_cluster_Deutero_Chord_Hsap_sp_P60893_GPR85_HUMAN_Probable_G_protein_coupled_receptor_85_OS_Homo_sapiens__Human__OX_9606_GN_GPR85_PE_1_SV_1_127
MANILQNLSPLTAFLKLTSLGFIIGVSVVGNLLISILLVKDKTLHRAPYYFLLDLCCSDI
LRSAICFPFVFNSVKNGSWTYGTLTCKVIAFLGVLSCFHTAFMLFCISVTRYLAIAHHRF
YTKRLTFWTCLAVICMVWTLSVAMAFPPVLVGTYSFIREEDQCTFQHRSFDSLGFMLLLA
LILLATQLVYLKLIFFVHDRRKMKPVQFVAAVSQNWTASGQAANRPTPGIRQNANTRLLV
LDEFKMEKRISRMFYIMTFLFLTLWGPYLVACYWRVFARGPVVPGGFLTAAVWMSFAQAG
INPFVCIFSNRELRRCFSTTLLYCRK
>SREB_cluster_Deutero_Chord_Hsap_sp_Q9NS66_GP173_HUMAN_Probable_G_protein_coupled_receptor_173_OS_Homo_sapiens__Human__OX_9606_GN_GPR173_PE_1_SV_1_129
MASGALSPPSASAYVKLVLLGLIMCVSLAGNAILSLLVLKERALHKAPYYFLLDLCLADG
IRSAVCFPFVLASVRHGSWTFSALSCKIVAFMAVLFCFHAAFMLFCISVTRYMAIAHHRF
YAKRMTLWTCAAVICMAWTLSVAMAFPPVFVGTYKFIREEDQCIFEHRYFDTLGFMLMLA
VLMAATHAVYGKLLLFEYRHRKMKPVQMVPAISQNWTATGQAANRPMPGIRQNGHARLLG
MDEVKGEKQLGRMFYAITLLFLLLWSPYIVACYWRVFVKACAVPHRYLATAVWMSFAQAA
VNPIVCFLLNKDLKKCLRTHAPCWGT
>SREB_cluster_Deutero_Chord_Hsap_sp_Q9NS67_GPR27_HUMAN_Probable_G_protein_coupled_receptor_27_OS_Homo_sapiens__Human__OX_9606_GN_GPR27_PE_2_SV_1_130
MA--SGGGEAAALGLKLATLSLLLCVSLAGNVLFALLIVRERSLHRAPYYLLLDLCLADG
LRALACLPAVMLAARRAAAAGGALGCKLLAFLAALFCFHAAFLLLGVGVTRYLAIAHHRF
YAERLAGWPCAALVCAAWALALAAAFPPVLGGGD---DEDAPCALEQRPDGALGFLLLLA
VVVGATHLVYLRLLFFIHDRRKMRPARLVPAVSHDWTATGQAANRPTPGIRPAGPGRLLV
LEEFKTEKRLCKMFYAVTLLFLLLWGPYVVASYLRVLVRPGAVPQAYLTASVWLTFAQAG
INPVVCFLFNRELRDCFRAQFPCCQS
>SREB_cluster_tr_H3AGQ5_H3AGQ5_LATCH_G_PROTEIN_RECEP_F1_2_domain_containing_protein_OS_Latimeria_chalumnae_OX_7897_GN_GPR173_PE_4_SV_1_132
MANPLTNAATISTYIKLVLLGLIICISLAGNLMISVLVLKDRTLHKAPYYFLLDLCLADT
IRSAVCFPFVLVSIKNGSWTYSMLSCKIIAFMAVLFCFHAAFMLFCISVTRYMAIAHHRF
YCKRMTFWTCIAIVCMVWTLSVAMAFPPVFVGTYKFIREEDQCIFEHRYFDTLGFMLMLA
VLIVATHIVYVKLILFEYKHRKMKPVQMVPAISQNWTATGQAANRPMPGIRQNAHTRLLG
MEELKVEKRLGRMFYIITLSFLILWSPYIVACYWRVFVKACTIPHRYLSTAVWMSFAQAG
VNPIICFLLNKDLKKCLFTHFPCCRT
>SREB_cluster_tr_H3AD51_H3AD51_LATCH_G_PROTEIN_RECEP_F1_2_domain_containing_protein_OS_Latimeria_chalumnae_OX_7897_GN_GPR27_PE_4_SV_1_138
MAPSLQNYATTASAVKLASLGLIICISLAGNLLLCFLVLKDRSLHRAPYFFLLDLCLADI
IRSIVCFPFVMVSISSGSWIYSTLSCKIIAFVAVLFCFHAAFMLFCISVTRYMAIAHHRF
YSKRLTLWTCVAVICMVWTLSVAMAFPPVFVGTYKFIREEEQCIFEHRYVDTLGFMLMLA
VIIGGTHVVYIKLLFFVYDHRKMKPAQLIPAISQNWTATGQAANRPTPGIRQIAHNRLLV
LEEFKLEKRIGRMFYLITLLFLLLWSPYIVACYLRVFVKTSTIPQVYLTAAVWMTFAQAG
VNPILCFILNKEIRICFGARFPCCQS
>SREB_cluster_tr_H3A2K7_H3A2K7_LATCH_G_PROTEIN_RECEP_F1_2_domain_containing_protein_OS_Latimeria_chalumnae_OX_7897_GN_GPR85_PE_4_SV_1_144
MANILQNLSPLTTFLKLTSLGFIIGVSVVGNLLISILLIKDKTLHRAPYYFLLDLCCSDI
LRSAICFPFVFTSVKNGSWSYGTLTCKVIAFLGVLSCFHTAFMLFCISVTRYLAIAHHRF
YTKRLTFWTCLAVICMVWTLSVAMAFPPVLVGTYSFIREEDQCTFQHRSFDSLGFMLLLA
LILLATQLVYLKLIFFVHDRRKMKPVQFVPAVSQNWTASGQAANRPTPGIRQNTNTRLLV
LDEFKMEKRISRMFYIMTFLFLTLWGPYLVACYWRVFARGPVVPGGFLTAAVWMSFAQAG
VNPFVCIFSNRELRRCFSTTLLYCRK
>SREB_cluster_sp_O54897_GPR27_MOUSE_Probable_G_protein_coupled_receptor_27_OS_Mus_musculus_OX_10090_GN_Gpr27_PE_3_SV_1_150
MAGSGGGAEAAALGLRLATLSLLLCVSLAGNVLFALLIVRERSLHRAPYYLLLDLCLADG
LRALACLPAVMLAARRAAAAGGALGCKLLAFLAALFCFHAAFLLLGVGVTRYLAIAHHRF
YAERLAGWPCAALVCAAWALALAAAFPPVLGGGAD--DEDAPCALEQRPDGALGFLLLLA
AVVGATHLVYLRLLFFIHDRRKMRPARLVPAVSHDWTATGQAANRPTPGIRPAGPGRLLV
LEEFKTEKRLCKMFYAITLLFLLLWGPYVVASYLRVLVRPGAVPQAYLTASVWLTFAQAG
INPVVCFLFNRELRDCFRAQFPCCQS
>SREB_cluster_sp_Q6PI62_GP173_MOUSE_Probable_G_protein_coupled_receptor_173_OS_Mus_musculus_OX_10090_GN_Gpr173_PE_1_SV_1_155
MASGALSLPSASAYVKLVLLGLIMCVSLAGNAILSLLVLKERALHKAPYYFLLDLCLADG
IRSAICFPFVLASVRHGSWTFSALSCKIVAFMAVLFCFHAAFMLFCISVTRYMAIAHHRF
YAKRMTLWTCAAVICMAWTLSVAMAFPPVFVGTYKFIREEDQCIFEHRYFDTLGFMLMLA
VLMAATHAVYGKLLLFEYRHRKMKPVQMVPAISQNWTATGQAANRPMPGIRQNGHARLLG
MDEVKGEKQLGRMFYAITLLFLLLWSPYIVACYWRVFVKACAVPHRYLATAVWMSFAQAA
VNPIVCFLLNKDLKKCLRTHAPCWGT
>SREB_cluster_sp_P60894_GPR85_MOUSE_Probable_G_protein_coupled_receptor_85_OS_Mus_musculus_OX_10090_GN_Gpr85_PE_2_SV_1_157
MANILQNLSPLTAFLKLTSLGFIIGVSVVGNLLISILLVKDKTLHRAPYYFLLDLCCSDI
LRSAICFPFVFNSVKNGSWTYGTLTCKVIAFLGVLSCFHTAFMLFCISVTRYLAIAHHRF
YTKRLTFWTCLAVICMVWTLSVAMAFPPVLVGTYSFIREEDQCTFQHRSFDSLGFMLLLA
LILLATQLVYLKLIFFVHDRRKMKPVQFVAAVSQNWTASGQAANRPTPGIRQNANTRLLV
LDEFKMEKRISRMFYIMTFLFLTLWGPYLVACYWRVFARGPVVPGGFLTAAVWMSFAQAG
INPFVCIFSNRELRRCFSTTLLYCRK
>SREB_cluster_tr_S4S1Q5_S4S1Q5_PETMA_G_PROTEIN_RECEP_F1_2_domain_containing_protein_OS_Petromyzon_marinus_OX_7757_PE_4_SV_1_168
IIVISAAASAAPAGGKLASLGIIIFASLAGNLLLSFHVLRQKSLHRAPYYFLLDLCLADA
ARAAVCFPFVWASAMRGSWPYEPLGCKVVAFFSVLSAFHAVFVLFCVAITRYIAIAHHRF
YCKRVTLWTCVAVLCTAWTLSVAMAFPPVFIGTYKYIRDEGQCHFEHRHFDSLGFMLMLV
VIIVATHVVYAKLVCFVHEHRRMRPAQVVPAVSHNWTATGQASNRPTPGIRQNFFARLLA
VDDFKAEKRIGRMFYAITLAFLALWLPYLVACFWRVFARGHTLPHGFVATAAWLTYGQAC
VNPLLCYASNRELRRSFWSNLAQCRK
>SREB_cluster_tr_S4S0Z3_S4S0Z3_PETMA_G_PROTEIN_RECEP_F1_2_domain_containing_protein_OS_Petromyzon_marinus_OX_7757_PE_4_SV_1_170
MAVFFPRDPAQPPGGKLAAMGLIIFASLSGNLLLAFQVFKEKGLHRAPYFFLLDLCLADA
ARATVCFPFVWAAVGRGSWPYEPLGCKIVAFLSVLSAFHTVFVLFLVSITRYIAVAHHRF
YTKQVTMWTCVAVICTAWTLSVAMAFPPVFVGTYKFIREEDQCHFEHRYFDSLGFMLMFV
VVIVATHVVYFKLVCFVYEHRRMRPEQLVPAVSHNWTATGQAANRPTPGIRQNAASRLLG
LDELKVEKRIGRMFYIIAIVFLLLWFPYIVACFLRVFVKGIALPGSYVAFSAWMTYAQAG
VNPVVCYVTNKELRRSFWTSLTHCR-
>SREB_cluster_tr_S4RF65_S4RF65_PETMA_G_PROTEIN_RECEP_F1_2_domain_containing_protein_OS_Petromyzon_marinus_OX_7757_PE_4_SV_1_172
LAGPATTTTAAASLAKISSLGLIVAVGAAGNLLVAFVILRERSLRKVPYYFLLDLCAADL
LRSLVCFPFVLASISSPSWAYGARPCKYLAFTSVLFCFHAAFMLFCVSVTRYIAVAHHRF
YSKRMTSWTCAAIVCMAWILSVAMAFPPVFVGTYAFIAEEGQCTFEHRYFDSLGFMLMLV
VIVFATQ-VYLKLILFVYDHRKMKPVQLVPAISQNWTATGQAANRPTPGIRPSAANRLLV
LDDFKTEKRLGKMFYIMTLLFLVLWAPYVVACYWRVFVRACSVPPAYLSVAVWLSFAQAA
VNPFVCLVSNKELRRCLYSAIPYCRK
>SREB_cluster_tr_Q0IJ00_Q0IJ00_XENTR_G_protein_coupled_receptor_85_OS_Xenopus_tropicalis_OX_8364_GN_gpr85_PE_2_SV_1_174
MANILQNVSPLTAFLKLTSLGFIIGVSVVGNLLISILLVKDKTLHRAPYYFLLDLCCSDI
LRSAICFPFVFTSVKNGSWTYGALTCKVIAFLGVLSCFHTAFMLFCISVTRYLAIAHHRF
YTKRLTFWTCLAVICMVWTLSVAMAFPPVLVGTYSFIREEDQCTFQHRSFDSLGFMLLLA
LILLATQLVYLKLIFFVHDRRKMKPVQFVAAVSQNWTASGQAANRPTPGIRQNANTRLLV
LDEFKMEKRISRMFYIMTFLFLTLWGPYLVACYWRVFARGPVVPGGFLTAAVWMSFAQAG
INPFVCIFSNRELRRCFSTTLLYCRK
>SREB_cluster_tr_A0A6I8PVI9_A0A6I8PVI9_XENTR_G_protein_coupled_receptor_27_OS_Xenopus_tropicalis_OX_8364_GN_gpr27_PE_4_SV_1_179
MASFLPTDMPTVSVAKLASLGIIACVSLAGNLLFAFIALKDKNLHRAPYYLMLDLCVGDL
IRSLLCFPLVLKSISSGSWTYSKRSCRIMAFGAVLLCFHAAFMLLSISLTRYMAIAHHRF
YCKRMTGWACAIVISMAWILSTAMALPPVFVGTYKFIREEDQCTFEHRYVDSLGFLLMLA
FIVGATHFIYMKLLFFIYDHRKMKPAQLTPAISQNWSAAGQAANRPTPGMRQSTQGRLVV
LEEFKQEKRLCKMFYVITFLFLVFWAPYLLACYLRVFLKASSLPQGYLTTAVWLTFAQAG
VNPIVCLLLNKEVRMSLRAYIP-CKS
>SREB_cluster_tr_A0A803JLW7_A0A803JLW7_XENTR_G_protein_coupled_receptor_173_OS_Xenopus_tropicalis_OX_8364_GN_gpr173_PE_4_SV_1_181
MAGSLSQSTVISTHLKLVLLGFIICASLAGNLLVSLLVLKDRSLHKAPYYFLLDLCLADA
VRSSACFPFVLLSIRNGSWAYSLLSCKVVAFMAVLFCFHASFMLFCISVTRYMAIAHHRF
YSKRMTLWTCIAVICMVWTLSVAMAFPPVFVGTYKFIREEDQCIFEHRYFDTLGFMLMLA
VLIVATHIVYAKLLLFEYRHRKMKPVQMVPAISQNWTATGQAANRPMPGIRQNTHTRLLG
MDEFKSEKRLGRMFYGITLSFLVLWSPYIVACYWRVFVKTCSIPHRYLSTAVWMTFTQAG
VNPIMCFLLNKDLKSCLQLHIPCWRT
>SREB_cluster_tr_A0A4Y2A2B6_A0A4Y2A2B6_ARAVE_Putative_G_protein_coupled_receptor_85_OS_Araneus_ventricosus_OX_182803_GN_gpr85_PE_3_SV_1_287
MQ-----LPTPVALFQFISLGLMLAIASAGNCLVVYGFGRYLRLRRSPHTFMLGFVAMDL
ARILFCFPIAFVTVVHPLFTIGNSICQAMAFINVFIMIGNSLNVCGMAFDRYFDNKYRAA
YRRRCRSWFVIAIIFVVNCLAFIFSFPVIYGKKRKPIV-QVQCMYPQFFYETLTVLTSVT
TAFCLTNVLYAKLFLLLRGRRRMRPVIYEPAVSENWGIGITVNRDPIAMFQSHPLPALWR
SKKQKDNEKLTKLCFIIHVLYSSMWLPYVVTLYYLALAIGPSVPTWLEILVTWLTCLQPT
ITPFAFASFSGLSRRKHRVRNG---K
>SREB_cluster_XP_023244644_1_probable_G_protein_coupled_receptor_85__Centruroides_sculpturatus__315
MA-------ASWAIFKFLSLGFVIAFGSAGNTLAIYAFCRSVRLRRSPYVLMVGFVSLDL
IRVCVCFPVIFVTVVQRFWKYTSDLCQLMAFTNLFCVFGNSLIMLAIAVDRYVETKFHLF
HRRKLGHVLGPAFLLLVWGLAFLFCYPAVYIPALPEIPLEDHCTFPHYYYDILGLLFSLL
IVIFLTNFIYCKLFIYLRHRRRMRPIKYEPATSENWSVAFRLQR----------------
-LSTSSGNRDIR------------------------------------------------
-----------HFRLAWRNHLPRRNT
>SREB_cluster_Protostome_ecdy_XP_014678179_1_PREDICTED__probable_G-protein_coupled_receptor_173__Priapulus_caudatus__332
MAATAAT----PLLLKTVCLGIIVGLSTSANVVAMLVLLRARRLRSAPYCYLLNLTLTDL
LRTVFCHAFVLGARVRAFLPRADRVCKLVAFVNVLLTFNCVFTLLVLAIDRYLATVYARF
HARKIRGLICLAVALLSWGLAFMMAFPPVFLGAYRYAPDGGQCTFQQRVYDTLGFTLIFS
VAVGVTSAVYARIFARMRGRRRMRPVVRPPAVSDSWTAGAVGATTRRPGGRGGGAE----
-----DGARSTRMCVFLHAAFVVLWLPYLVMAYWHMLRESATVPTWYLGVATWCTYLYVV
VNPIVYVASSATFRRALRRTITCSRR
>SREB_cluster_tr_V4BRC5_V4BRC5_LOTGI_G_PROTEIN_RECEP_F1_2_domain_containing_protein_OS_Lottia_gigantea__Giant_owl_limpet__OX_225164_GN_LotgiG105214_PE_3_SV_1_347
MDYTVSR----ALILKTVSLVLIAISGIFVNGFITYSVIRDRNLHKPPFYYLLSFCVSDL
SRAIFCIPLVMTSVLQGSWNYGSAACKLFAFANSFFVYSSCMVLLAIAIDRHLSLVHVKF
YKKRSRGVVNLISVIIGWTIAFTMSFPPVLVGSYVFIAEEGQCTFHHKHYDTLAFKTVFT
LIILLTLFLYVRIFIFLRDHRRMRPLELQPARSSNWNANGQAINPPNPIVRNNQRPGRVL
NLQVIKNEHLTRLFFVVTIVFAVLWTPYTIVGFWRIFGQASSIPSHIVTVSAWMTYAQIA
LCPLVYVLSRGPIRKSSRTIYSNHDK
>SREB_cluster_tr_A0A2C9LLM0_A0A2C9LLM0_BIOGL_G_PROTEIN_RECEP_F1_2_domain_containing_protein_OS_Biomphalaria_glabrata_OX_6526_GN_106058074_PE_3_SV_1_348
MIFSDQTADIVDVIFKVMVLVIISLVGFVGNVKAIWSVVKESHLHRPPFYFLLSLGVTDL
SRAVFCLPVVITTVLNGAWRHGESACKLFAFATSFFIFSSALSLLAIAIDRHVSIVYSKT
YRRRSLGIANLVAAIIIWVVAFSVSFPPVVVGDYVFIPEEAQCTYQHKHYDSVASVLVFL
AILFLTYFLYFRIFRFLRAHRRMRPLQHTPARSTNWAANGQAINQP--GQRTVQRLGRVV
NLSTAKNEHLTRLFLIVTLVFGLSWTPYVVLSLWRIFLDDSLLPHPYVTISAWLGYAQVA
FCPVVYFMCRGPSKKGHRTVYSEAEK
>SREB_cluster_tr_A0A0L8I0D3_A0A0L8I0D3_OCTBM_G_PROTEIN_RECEP_F1_2_domain_containing_protein_OS_Octopus_bimaculoides_OX_37653_GN_OCBIM_22000086mg_PE_4_SV_1_359
MHYSYYS--QYVLALKIISLALIIFTGILGNSMVVYTIIRDKRLHRPPFYYLVSLAMSDL
ARSVFCLPFVLTTVIQGYWVYGENACILVGFTNTFFIYSSAVTFLLISGDRYVGVVQTRF
YRRKCGGLLSLAFIVFGWGVAFLVSFPPIFLGSYTFVPSEAQCTYSHTHYDTLVFLLVFT
FIMSLSLLLYYRILMFLRNHRKMYPFFHQPARSNNWTANGQAVNFQNPGFQMPPRQGRTV
NLKVVKGEHLSRLFFTVTLVFDILWVPYLVLSYWQVFEVSHQLSSTFIGVAAWCSYLAVA
VNPLVYLCCSGTLRRAFRPEIESYSK
>SREB_cluster_Protostome_ecdy_Pdum_Contig5001__366
MALRH--DSAVATVLKSVSLVVVITAGVLENACVIFSIVKDRKLHRAPYYYIINLSLADL
LRSIVCLPFVLASVVHGSWQYGRAGCILLAFTFTFFMFGGLFALLILALDRHLSVIHHRF
HSRKLRGLICLVVVLTGWAIAFLLAFPPVFLGTYKFIPMEARCTLEHRYYDTLGFVLIFI
MILSIIIFLYVRIFRFLRSHRKMRPVLYQPARSDNWAAGGSANNRATNGQQNQPH-GRYL
NLRTERNERLTRVFVIVTIIFDLTWVPYVIVCLWYALDKTRSVPYVFVTVATWLTYIQVA
LVPLVYITCHRPLRRAMATSTNSYIL
>Monoamine_cluster_tr_H3ASQ6_H3ASQ6_LATCH_5_hydroxytryptamine_receptor_6_OS_Latimeria_chalumnae_OX_7897_GN_HTR6_PE_3_SV_1_137
MEKTLVESVPGGNSWIAAFLCFIILITTAGNFLLILLICTQRSLRNTSNYFLVSLFMSDL
MVGLVVMPPAMLNELYGQWILDEDFCCIWYSFDVMCCSASILNLCVISLDRYLLIISPLK
YKLRMTPCRAILLIFATWTLAALASFLPIMWHEFNSHLEEEQCRLLVSPYALIASCLTFF
LPSVAISFTYCRILLAARKQAVQVALTTNVATTSDEP-------RQNQ--------RKFV
NKHSKKALKASLTLGILLGMFFVAWLPFFVANVAQAVCD-C-VPAVLFDVLTWLGYCNST
MNPIIYPLFMRDFKRAMAKYLPCCR-
>Monoamine_cluster_tr_E9G2Y8_E9G2Y8_DAPPU_G_PROTEIN_RECEP_F1_2_domain_containing_protein__Fragment__OS_Daphnia_pulex_OX_6669_GN_DAPPUDRAFT_23898_PE_3_SV_1_320
-------PTPLAILLLGIFLAVIIFLSVAGNLLVCIAVYTDRTLRKVGNLFIVSLAISDL
FVACLVMVFAVANDLQGSWIFGDQFCDIWVAFDVMCCTASILNLCAISMDRYIHIKDPLR
YGRWMTKRVIYGSIAAIWLLAALISFLPIMLHRPDASSSSQQCALDLTTYAIVSSCISFY
FPCLVMLAIYSRLYFYAKMHVQNIKVTRP---------------QPTP--------STGN
NNYHVSDHKAAVTLGIIMGVFLICWVPFFCVNIVAAFCKTCI-PPIVFKILTWLGYSNSA
FNPIIYSIFNLDFRLAFQKILTAKTS
>Monoamine_cluster_Protostome_sp_P41596_DOPR1_DROME_Dopamine_receptor_1_OS_Drosophila_melanogaster__Fruit_fly__OX_7227_GN_Dop1R1_PE_2_SV_2_322
MTSTLLDLSLVSIVVVGIFLSVLIFLSVAGNILVCLAIYTERSLRRIGNLFLASLAIADL
FVASLVMTFAGVNDLLGYWIFGAQFCDTWVAFDVMCSTASILNLCAISMDRYIHIKDPLR
YGRWVTRRVAVITIAAIWLLAAFVSFVPILIHRPDNGKKYPTCALDLTTYAVVSSCISFY
FPCVVMIGIYCRLYCYAQKHVKSIKVTRPGEVAEKQR-------H------------THS
SPYHVSDHKAAVTVGVIMGVFLICWVPFFCVNITAAFCKTCI-GGQTFKILTWLGYSNSA
FNPIIYSIFNKEFRDAFKRILTMRNP
>Monoamine_cluster_tr_A0A0L8I537_A0A0L8I537_OCTBM_G_PROTEIN_RECEP_F1_2_domain_containing_protein_OS_Octopus_bimaculoides_OX_37653_GN_OCBIM_22036231mg_PE_3_SV_1_362
METTFHNISLSLQITFGITYGIIAIITLVGNLLVLIAVLKFQRLQIPTNYFVCSLAFADV
TVAILVLPLSLIYDLTGGWWFGWVFCYFWRSCDVMCCTASILHLCCISLDRYWAITKPFA
YTMKMSKGRVACMIITVWFCSVCISFIPFLWFTDDLYTDTGKCDLTVNIYAVLSAMTSFY
IPFIVMVFSYAAILRIAKIQANAIK-------------KSIG--------------GPEK
YESAASDRKALRTLGIIMGVFIVSWLPFFLMYIIMPFCSECEISPLAISVITWLGYGNSC
MNPVIYAFMNRDFRLAFKKLLTCSVS
>Monoamine_cluster_Deutero_Ambulac_Apla_gbr140_63_t1_1
MDLTREVPDIGLTILKITLLTPIIISGIIGNLLVCISVFKFRSLRIVANYFIVSLAIADL
AVSSVVMPLGLYQEVVAGWYLGPIICDVWVSMDVLTCTSSIWNLCVISVDRFLAITRPIQ
YAIKRTPIMSLITILLAWGLSFLISIPALVVGGY-DAMASDECQLNVSIFQVGSSCLSFY
VPCFILLIVYYKIFRSVQKLGRRKPGSVKYRKGPAYKGAGKNKTKEPSSQEASSGESRTK
RISVARERKATSVLAIVVTVFICCWLPFFITNVVIGLCPNCNITHTTFATVTWLGWVNSA
ANPVIYTIFNREFRTAFRRLLFCCAS
>Monoamine_cluster_Deutero_Ambulac_Sakowv30004324m_24
----------------------MIISSIFGNCLVLIAILLEKSLQTVPNYLIASLAVADL
LVSTVVMPLVAVREVTQIWIWGQEVCDFFISMDVLCCTASILNLCVIALDRYWSITKHVQ
YTARRTPRRMTLMIAFVWLVSAIISIAPLFWRTPKDTSDPYDCLISTDGYTVFSTFGAFY
IPMVIMLLIYWRIYQVAKFRIRGRGTMKKKKYTECTT----MIN----HNMPSPVRQTKK
HLAEARERKAAKVLGIVTGAFVVCWLPFFIVAFVMPFCKECYVPPPLQSCINWLGYMNSL
LNPIIYTVFNKEFKNAFHKILKCQSC
>Monoamine_cluster_Deutero_Ambulac_Sakowv30004929m_28
MRSNFTSTVSATKVLLGLFLSLCCMVTVLGNILVMVAVSRMSYLRTVTNFFIVSLAVADL
LVGSIIIPFTITLEMTGGWPFGVIWCDLWRSFDVLSATASIMNLCVISLDRYWAITDPIS
YPGRMSFKRAYITIFFVWFCSMSISFPAIAWRAVDPIDNKNVCLFTDDLYRILSSCISFY
VPLFVMVFVYYKIYRAAAIQMRSLRGMKTLNNDADFKGGVLGAYHHVNRRGNRAMPISKR
FIRLAKERKAAKTLGIVMGVFIICWLPFFVLNVLYGICGDCVEADLLYNLFTWLGYLNSG
VNPFIYAFSSRDFKRAFIKILCTCLP
>Monoamine_cluster_Deutero_Ambulac_Sakowv30006592m_33
MY-----FPLWEVVISAVFMLLLLITIAIGNIFVIVAVNTQRALQQVQNYFLVSLAVADL
TIALFVLPFAIANHIIGYWVFGYVFCDFYTTSDLICCTASICNLCAIAIDRYLAITDPIN
YASRRTKRNILLSIAVVWIVSAVISFPPILWNDYTPNQNRMVCHITTEGYIAFSAVAAFF
LPLVIMSTVYYRIWVAAKDRIRGRRREKANSQATTYLLQGHSN-RDTKSVSISSFHQEKQ
KINVMRERKAATTLGIVMGLFILCWLPYFLMYVIIPFCECGAPVRQLEAFIVWLGYVNSA
LNPIVYTIFNKDFRKAFHKLIVRRIP
>Monoamine_cluster_Deutero_Ambulac_Sakowv30041846m_35
MT-------FATAVVLIIVLTTILLVGIVGNILVCVAVFKTRILRVVGNYYIVSLAVSDL
LLCLLVLPFATSLEVSGGWFFGDIICGIWVSIDVFFCTASILNLCAISVDRFRAVTSPLR
YSIQRTSCRAIVNIAILWSVSAILSFPAAILKAN-NKLPTRGCVLSDDYYLTVSSCVSFY
FPCFVMIILYWRIFRTAQLRARNVVPTVAV---------NLSDS----HRHDNVKDSDRN
KISIAKERKAARTLAIVMGVFILCWLPFFTVNITIGLCSTCVMPDQLFSFVTWLGWCNSA
CNPIIYTVFNKEFRNAFKRILICGRG
>Monoamine_cluster_Deutero_Ambulac_Sakowv30045276m_41
MDLTYTNLIGSFSILLAIVLTLFAIVIVFGNSLVILAVYRERYLRTTTNCFIVSLAFSDL
LIGLVVVPFAMINDTSGGWVFGTLWCDLWHAIDVLASTASIMNLCVISLDRYWAVTYPMS
YPTAMTKRVASILISLVWLVSSSISFPCILWKAVDPPAPPNTCLFTEDKYLIISSCVSFY
IPTVIMIFTYYKIYRAATTQLRHIRGTKRVNASPGARNGEVAH-----GLRRDGKGGRRM
LSRISKEHKAAKMLGIVMGVFELCWLPFFITNILWAVCKTCVQPHIVIPITAWLGYINSA
FNPMIYARSSRGFKRAFKRILCKCVP
>Monoamine_cluster_Deutero_Cephalo_267680R_t1_name__chr_scaffold74_start_384391_end_386762_strand_-_pro_len_424__45
MNVTFPPPQGGAGPIVILVLSLFTVFTIAGNLLVIAVVYRDRKLRTVTNYLIVSLAFADL
LIGSLVMPFGISLEVTGGWLFGKLWCDIWHSLDVMGSTASILNLCAISLDRYWAITDPVL
YPCRVTVGRARLMIALVWLCSAAISFPAIAWQAVGDPSSDHLCLFTSDTYLATSSCVSFY
VPLLIMLFTYYRIYRIAARQRKSLMGVKVFDAD----GESLGAAELVPSQAANDKKIAKR
LQKFTKEHKAAKTLSIVIGVFILCWLPFFVLNIIISACSFCIDVDFLYAIFTWLGYVNSG
FNPIIYACSSIEFRRAFAKTLCQYCP
>Monoamine_cluster_Deutero_Cephalo_280210R_t4_name__chr_scaffold81_start_453270_end_465274_strand_-_pro_len_394__56
MTVTTAEPSLTWTVLTATSLSIVTLTSILGNALVLVTLTVERHLRTPANSLIGSLAVADL
LVSLLVMPISASYELTQTWRLGRAMCDIWIILDVTCCTASILSLCIIALDRYWAITDAVK
YVHKRTPKRMMVMIGVVWLLSVGISIPPVFWRKPEDTADPNNCLISQDAYTIFSTFGAFY
IPLIIVLAVYYKIFRAAQARIRKRINSRAKMGLSQAETENNPNVYRRPVTTTEALQVSQK
KILFSKERKAAQTLGVITGVFVFCWLPFFLVALIGPFCATCHISDVIKSVVLWLGYVNCM
VNPFLYAFLNKDFQKSFKKILFGRR-
>Monoamine_cluster_tr_F6NR34_F6NR34_DANRE_5_hydroxytryptamine_receptor_1B_OS_Danio_rerio_OX_7955_GN_htr1b_PE_3_SV_1_67
MEVTLTPESFAFQVTLSSVLGLITLATILSNAFVIATISQSRKLQTPANFLIASLAVTDL
LVSVLVMPICVLYTVTREWTLGQVICDIWLSSDITCCTASILHLCVIALDRYWAITDAVE
YAKKRTQARAAGMVATAWIIAISISLPPFFWRQVK-AGELTTCSVNTDFYTIYSTFGAFY
IPTLLLIALYGRIYVEARKRILKQSPKKPGKRLTSAHSPASCGRDCSDNQIRVTVSLEKK
RISAARERKATKTLGIILGAYIVCWLPFFIYTLLIPLCSSC-FSPELFDFFTWLGYVNSL
INPIIYTMSNDDFKKAFHKVISFRCC
>Monoamine_cluster_tr_B0S6X1_B0S6X1_DANRE_5_hydroxytryptamine__serotonin__receptor_1A_a_OS_Danio_rerio_OX_7955_GN_htr1aa_PE_3_SV_1_68
MEATSVSVALSYQIIGSLFLAALILFAILGNACVIAAIALERSLQNVANYLIGSLAVTDL
MVSVLVLPMAALYQVLNKWTLGQEMCDIFISLDVLCCTSSILHLCAIALDRYWAITDPID
YVNKRTPRRAAILISLTWLIGFSISIPPMLWRKPEDRADPDACTISQDGYTIYSTFGAFY
IPLILMLVLYGRIFRAARFRIRKTVKKTEKAKIADKCSPALVKTRVEPPCFENRNEEAKR
KVALARERKTVKTLGIIMGTFIFCWLPFFIVALVLPFCQDCFMPEWLGAVINWLGYSNSL
LNPVIYAYFNKDFQNAFKKILKCKCI
>Monoamine_cluster_tr_F1QAQ7_F1QAQ7_DANRE_5_hydroxytryptamine_receptor_1D_OS_Danio_rerio_OX_7955_GN_htr1d_PE_3_SV_1_71
MDATVSPTLLSLQISISAMLAIVTLATALSNAFVIATIFLTRKLHTPANFLIGSLAATDL
LVSILVMPISIVYTVSKTWTLGQIVCDIWLSSDITFCTASILHLCVIALDRYWAITDALE
YSKRRTMRRAALMIVIVWVISVSISLPPLFWRQAKAHEELTECMVNTDSYTLYSTFGAFY
VPTVLLMILYGRIYVAARSRIFKTP-ATSGKRFTAAQSAG-SSNEHLHNSVKVKLALERK
RLCAAREKKATKTLGIILGAFIVCWLPFFVFTLVMGVCKDCWYHPVLFDVFTWLGYLNSL
INPVIYTAFNDDFKQAFHKLIKFKRC
>Monoamine_cluster_tr_E9QHE0_E9QHE0_DANRE_5_hydroxytryptamine__serotonin__receptor_1A_b_OS_Danio_rerio_OX_7955_GN_htr1ab_PE_3_SV_1_75
MEVTLPVVPLSYQISTSLLIGALILCSIFGNACVVAAIALERSLQNVANYLIGSLAVTDL
MVSVLVLPMAALYQVLDKWTLGQVTCDIFISLDILCCTSSILHLCAIALDRYWAITDPID
YMKKRTLKRAALLITVTWFVGFSISIPPMLMKSQEDMANPEACMISHDWYTIYSTFCAFY
IPLILMLVLYGRIFKAARFRIRKTVRKPEKKRVK---SPALLKNSVEPPLFENKHEEAKR
KLALARERKTVKTLGIIMGTFILCWLPFFIKALVMPFCPTCVMPLWLQDVINWLGYSNSL
LNPIIYAYFNKDFQSAFKKIIKCHFC
>Monoamine_cluster_tr_E1BZQ1_E1BZQ1_CHICK_5_hydroxytryptamine_receptor_1D_OS_Gallus_gallus_OX_9031_GN_HTR1D_PE_3_SV_2_98
MTFTEPPTLLGLKISLSVLLSVITLATILANVFVVITIFLTRKLHTPANYLIGSLAVTDL
LVSVLVMPISIAYTVTHTWAFGQVLCDIWLSSDITCCTASILHLCVIALDRYWAITDALE
YAKRRTAGRAMLMIAVVWMISISISVPPFFWRQVKAHEEIAKCNVNTDSYTIYSTCGAFY
IPTVLLLILYGRIYVAARSRILKPP-SLYGKRFTTAHSAG-ASLEHSHNHVQIKLALERK
RISAARERKATKTLGIILGAFIFCWLPFFVMSLVLPICQDCWFHPILLDFFTWLGYLNSL
INPVIYTAFNEEFKQAFQKLIHFKKC
>Monoamine_cluster_tr_D3Y1H8_D3Y1H8_CHICK_5_hydroxytryptamine_receptor_1B_OS_Gallus_gallus_OX_9031_GN_HTR1B_PE_2_SV_1_105
M-CSAEETPLSGKIVLAVVLALVTLATVLSNAFVIATVYQTRKLHTPANYLIASLAFTDL
LVSILVMPISTLYTVTGKWTLGQVVCDIWLSSDITCCTASILHLCVIALDRYWAITDAVE
YSTKRTPKRAAGMIALVWVFSICISMPPLFWRQAKA-EEASNCAVNTDLYTVYSTVGAFY
FPTLLLIALYGRIYVEARSRILKQTPKKAGKRLTRAQSPGSSKAEPSENQVKVKVSLEKK
KLTAARERKATKTLGIILGAFIVCWLPFFIISLVLPICKDCWFHMAIFDFFTWLGYLNSL
INPIIYTMSNEDFKQAFHKLIRFRCT
>Monoamine_cluster_tr_E1C3Z3_E1C3Z3_CHICK_5_hydroxytryptamine_receptor_1F_OS_Gallus_gallus_OX_9031_GN_HTR1F_PE_2_SV_2_114
MDSTSEEKWVTSKILISITLSVLALMTTAINSLVMTAIIVTRKLHHPANYLICSLAVTDF
LVAVLVMPFSIVYIVKETWIMGQVVCDIWLSVDITCCTCSILHLSAIALDRYRAITDAVE
YARKRTPKHAGIMIAVVWIISIFISMPPLFWRHQ-TTSRDDECIIKHDVSTIYSTFGAFY
IPLALILILYYKIYKAAKT-FHRRSVSRIVREEVNGQAGERSIETSDPSPRSESKHWKKQ
RISSTRERKAATTLGLILGAFVICWLPFFVKEVVVNTCERCHISEDMSNFLAWLGYINSL
INPLIYTIFNEDFKKAFQKLVRCRQL
>Monoamine_cluster_Deutero_Chord_Hsap_sp_P28222_5HT1B_HUMAN_5_hydroxytryptamine_receptor_1B_OS_Homo_sapiens__Human__OX_9606_GN_HTR1B_PE_1_SV_1_117
MECSAKDISLPWKVLLVMLLALITLATTLSNAFVIATVYRTRKLHTPANYLIASLAVTDL
LVSILVMPISTMYTVTGRWTLGQVVCDFWLSSDITCCTASILHLCVIALDRYWAITDAVE
YSAKRTPKRAAVMIALVWVFSISISLPPFFWRQAKAEEEVSECVVNTDLYTVYSTVGAFY
FPTLLLIALYGRIYVEARSRILKQTPNRTGKRLTRAQSPGSSRVDPSENQVKVRVSLEKK
KLMAARERKATKTLGIILGAFIVCWLPFFIISLVMPICKDCWFHLAIFDFFTWLGYLNSL
INPIIYTMSNEDFKQAFHKLIRFKCT
>Monoamine_cluster_Deutero_Chord_Hsap_sp_P30939_5HT1F_HUMAN_5_hydroxytryptamine_receptor_1F_OS_Homo_sapiens__Human__OX_9606_GN_HTR1F_PE_2_SV_1_120
MDLTSEENRMPSKILVSLTLSGLALMTTTINSLVIAAIIVTRKLHHPANYLICSLAVTDF
LVAVLVMPFSIVYIVRESWIMGQVVCDIWLSVDITCCTCSILHLSAIALDRYRAITDAVE
YARKRTPKHAGIMITIVWIISVFISMPPLFWRHQ-GTSRDDECIIKHDVSTIYSTFGAFY
IPLALILILYYKIYRAAKTLYHKRQASRIAKEEVNGQSGEKYLESSDPSLRSEFKHWRRQ
KISGTRERKAATTLGLILGAFVICWLPFFVKELVVNVCDKCKISEEMSNFLAWLGYLNSL
INPLIYTIFNEDFKKAFQKLVRCRC-
>Monoamine_cluster_tr_H2ZTR3_H2ZTR3_LATCH_5_hydroxytryptamine_receptor_1D_OS_Latimeria_chalumnae_OX_7897_GN_HTR1D_PE_3_SV_1_136
MTSSKMVTLFGLKISLAVILGIVTLATILSNVFVIITIWLTRKLHTPPNYLIGSLAVTDL
LVSVLVMPICIAYTVSKTWKLGQIMCDIWLSSDITCCTASILHLCVIALDRYWAITDALE
YTKRRTAGRVAIMIAVVWVISICISMPPLFWRQAKVSEEVKECTVNTDFYTIYSTFGAFY
IPTVLLIILYGRIYVAARTRILKPP-SIHGKRFTTAHSAG-ASLEASHNHVKIKLALERK
RICAARERKATKTLGIILGAFIFCWLPFFVVSLVLPICQDCWFHPVLFDLFTWLGYLNSL
INPVIYTAFNEDFKKAFQKLIHFKRC
>Monoamine_cluster_tr_H3A8B5_H3A8B5_LATCH_G_PROTEIN_RECEP_F1_2_domain_containing_protein_OS_Latimeria_chalumnae_OX_7897_GN_HTR1E_PE_3_SV_1_143
MNCTTKPKTFTTKMLIALTLTVITVFTTLLNSFVITAISITKKLHQPANYLICSLAVTDL
LVAILVMPLSIAYIVMDTWVLGYVICEVWLTVDMTCCTCSILHLCVIALDRYWAITDAIE
YARKRTVKRAGVMITTVWAISIFISMPPLFWRNHYNSGTLNQCIIEHDTYTIYSTFGAFY
IPLTLILIVYYRIYHAAKHLYQKRGSSRHLSNRSNDSNSFACSDSSDPIPSFESEMCDRH
QISSSRERKAARILGLILGAFIICWLPFFIKELFVGLYICPSVPLEIANFLTWLGYVNSL
INPLLYTSFNDDFKLAFKKLIRCRES
>Monoamine_cluster_sp_Q02284_5HT1F_MOUSE_5_hydroxytryptamine_receptor_1F_OS_Mus_musculus_OX_10090_GN_Htr1f_PE_2_SV_1_151
MDLTSEENRMPSKILVSLTLSGLALMTTTINSLVIAAIIVTRKLHHPANYLICSLAVTDF
LVAVLVMPFSIVYIVRESWIMGQVLCDIWLSVDIICCTCSILHLSAIALDRYRAITDAVE
YARKRTPRHAGIMITIVWVISVFISMPPLFWRHQ-GTSRDDECVIKHDVSTIYSTFGAFY
IPLVLILILYYKIYRAARTLYHKRQASRMIKEELNGQSGEKYLESSDPSPRSELKHWRRQ
KISGTRERKAATTLGLILGAFVICWLPFFVKELVVNVCEKCKISEEMSNFLAWLGYLNSL
INPLIYTIFNEDFKKAFQKLVRCRY-
>Monoamine_cluster_Cteno_Puk_Fal_comp38826_c0_seq1__p1_GENE_comp38826_c0_seq1_~~comp38826_c0_seq1__p1__ORF_type_internal_len_422__-__score=22_66_comp38826_c0_seq1__1-1263_-__283
NNRTEGDQETLITTVTAVILAIIILVTIIGNVFVIAAILLERNLRSVANYLILSLAVADL
LVAVLVMPLAAVYEVSKEWVLGAEVCDVWTASDVLCCTASILHLVAIALDRYWAVTH-ID
YMHQRSPRLVGAMIAAIWFFSGLISVAPTLWKDPERVHNDKMCLVSQDGYQIFATIASFY
LPLTVILLLYWNVYKAARKRIRKRIGTNAHTALCRGTTISESDNSERS-----GGLPRKK
EQEVRKERKAAKTLGIITGAFVMCWLPFFILALLMPLCSTCQLTPYLISTFVWLGYLNST
LNPVLYTIFSPDFRHA----------
>Monoamine_cluster_tr_A0A4Y2A706_A0A4Y2A706_ARAVE_5_hydroxytryptamine_receptor_OS_Araneus_ventricosus_OX_182803_GN_5HTR_1_PE_3_SV_1_285
MTVSEIQ--GVGTIFIAVSLGIFILLTIIGNVFVIVAIWTEKNLKGLANRLILSLAVADL
MVAILVMPLSAYNEVNQQWSLGPELCMLWTSLDVLCCTSSILHLLAIAIDRYWAVTD-IE
YARSRSKRKIYLLIGAVWAGSSIVSFAPVFWKDPDRLEIEGRCLVSQNIYQVFATCTSFY
IPLIFILLLYWNIFKQARKRIRSKPGAAAVLIEKNSNTSPQERD--NPRLIVLAKRHVKE
STEAKRERKAAKTLMIITGVFIFCWLPFFVMALMMAICSSCEPDGIIFSILLWLGYTNSL
VNPIIYTIFSPDFKNAFKRMLCGVHA
>Monoamine_cluster_tr_A0A4Y2KN46_A0A4Y2KN46_ARAVE_Dopamine_receptor_2_OS_Araneus_ventricosus_OX_182803_GN_Dop1R2_1_PE_3_SV_1_291
LAISLIDVPKASVYLLAVVLTFFCLVTIFGNILVMVAVFREPYLHTVTNYFIASLATADC
IVGAVVMPFCVVLEVCDGWPFGQDWCDIWRSIDVLASTASILNLCVISLDRYWAITDSMS
YPRKMSPTRAGILIAVVWVCSALISFPAIAWRAVSTFPPEYQCLFTEDGYLVFSSAVSFY
VPLTVMLFTYYKIYRAAMEQKRSLKGTKQVHAINGEQCASLMSPPLTNSLKVPSRHLSRK
ISKLAKERKAAKTLGIVMGVFILCWLPFFVTNVLMGICGDCVMSKMVFSVVTWLGWTNSG
MNPVIYACWSRDFRRAFTKLLCSCCP
>Monoamine_cluster_tr_A0A4Y2CTU1_A0A4Y2CTU1_ARAVE_5_hydroxytryptamine_receptor_1D_OS_Araneus_ventricosus_OX_182803_GN_HTR1D_PE_3_SV_1_292
MSGTTNNSYVVSTAALSSVLSLLILFTIIGNASVIIAITREKTLQTKGNCLVLSLAVADL
LVACLVMPLGAVYEVNREWNLGKELCDIWTSCDVLCCTASILHLVAIAVDRYWAVTD-ID
YVRQRQSWHVGLTIMIVWLVALSVSVAPLIWKDEQRVLSEKRCLISQDGYQLFATCATFY
VPLIVILFLYWRIFRVAQKRIRRRPGTRAESRLVSATMASLTTS-SHPYLWDQSKERRRV
NLRSKRERKAARTLTVITGVFVICWLPFFTMALLMPLCEDCQPSNALFSFALWLGYANSM
LNPVIYTVFSPDFRMAFKQIYLNSCR
>Monoamine_cluster_XP_023214833_1_5_hydroxytryptamine_receptor_like_isoform_X1__Centruroides_sculpturatus__296
MKSTSSKTNQITMIVTSLTLSVLILATVLGNVFVIAAILYDRNLYRLGNGLVLSLAVADL
MVACLVMPLGALYEVHQQWTLGPELCDVWTSCDVLCCTASILHLLAIAVDRYWSVTY-VD
YVRKRNIRHIGAMIVIVWGIAFIVSFAPVFWKDPDRVQIEKRCLVSQDAYQIFATCSTFY
VPLIAIFVLYGKIYKVARKRIRNKPGVKSTVSQPKMTPPPLESFSYEP-----IAKHKKK
SIETKREKKTAKTLAIITGLFVVCWLPFFVTALLMPLCQSCQPEDHVFSVFLWLGYANSL
INPVIYTIFSPDFRVAFKRMLCKKSR
>Monoamine_cluster_XP_023219982_1_5_hydroxytryptamine_receptor_2A_like__Centruroides_sculpturatus__299
MQFTVEDIDIIGMVVMSVLLGIIILATVVGNLFVIAAIFIEKNLQSVGNYLVLSLGVADL
MVACLVMPLGAVNEVNQEWIMGPELCDVWTACDVLCCTASILHLLAIAVDRFWAVTN-VD
YARQRNAKHIYIMILLVWIVSFVVSLAPIFWKDPDRLEEEKRCLVSQDAYQIFATFSSFY
VPLVVILILYWRIWKEARKRIRHRPGAKAVLVVQKSSTPPS------PRLLLIAKRRIKE
SMESKRERKAAKTLAIITGVFVVCWLPFFVVALVMPICS-CELSQYIFSFFLWLGYANSM
LNPLIYTIFSPDFRNAFKRILCGPQS
>Monoamine_cluster_XP_023231635_1_dopamine_receptor_2_like__Centruroides_sculpturatus__308
MQINRTEDFKVLNLVLGIVLTMFCVATVFGNILVMVAVAKEQYLHSVTNYFIASLATADC
LVGAIVMPFSVILQVRENWPFGRDLCDVWHSFDVLGSTASILNLCVISLDRYWAITDPIS
YPRRMTTTKACVLIALVWICSALISFPAIAWREVTILPEPNQCEFTEDGYLVFSSTISFY
GPLTVMLFTYYRIYRAAAAQTRCLKGKKQIQSVNGEHCTFLMQPSYADSLRGVPRHVSRK
LAKLAKERKAAKTLAIVMGVFILCWLPFFVINVLMGICRECQIDATLMSTVTWLGWINSG
MNPVIYACWSRDFRRAFGKLLC---P
>Monoamine_cluster_tr_E9FX33_E9FX33_DAPPU_G_PROTEIN_RECEP_F1_2_domain_containing_protein_OS_Daphnia_pulex_OX_6669_GN_DAPPUDRAFT_42083_PE_3_SV_1_316
MADSWPTWSQPGLIISLVILGVVNVLVLFGNCLVVLAVFLDSKLRTVTNLFIVSLAMADL
SVGLAVLPFSASLEVLDMWIFGEIWCSIWLAVDVWMCTASILNLCAISLDRYLAVTRPVS
YPSIMTPFRAKILLAVVWLLSFVICFPPLVWNDRKQHCDDWSCELTNDGYVVYSALGSFF
IPMLVMLFFYWRIYRAAVETTKAINGFRTTKCVENKE--RLSQKHKKNNNHNNAKPIKAQ
VKRFKMETKAAKTLGIIVGGFIVCWMPFFTMYVVRAFCPQC-IPSVLFSVLFWLGYCNSA
INPCIYALFSRDFRYAFQKIVCQCLC
>Monoamine_cluster_Protostome_ecdy_XP_014663547_1_PREDICTED__dopamine_receptor_2-like__Priapulus_caudatus__325
MRLRVVSSAAANLTVLGVLLLFFCVATVFGNMLIVVSVARERYLRSVTNYFIMSLAIADL
NQGAIVMPFAAIHEMTRNWLFGPDWCDLWHSFDVLGSTASILHLCVISLDRYWAITDPFA
YPSRMSTGRSFVLIALVWVCSASISFPAIVWRHAAPPDGTDLCLFTEDGYLLFSSLVSFY
IPLLIMLFAYFKIYRAATEQMRSLKGTKKMSDE----GTELPHASQRGNGSGMSSRISKR
LAKIAKEQKAAKTLGIVMGAFVVCWLPFFLTNVLSGICAACIVPDIVFPVFTWLGYINSA
INPVIYALSSRDFRRAFYKTCCTCCP
>Monoamine_cluster_tr_V3YWT2_V3YWT2_LOTGI_G_PROTEIN_RECEP_F1_2_domain_containing_protein_OS_Lottia_gigantea__Giant_owl_limpet__OX_225164_GN_LotgiG134511_PE_3_SV_1_338
METTTDEISEQHLIVTSVFLGLFILAAIIGNVFVIAAVVLEKSLHNVANYLILSLAVADL
MVAVLVMPISVVTEISTVWFLHSEICDMYVSFDVLCCTASILHLVAIAMDRYWAVTS-ID
YIRNRSAQRIILMIVLVWTVALCISIPPLFWKDPNDDPDTGQCIISQDGYTVFSTACAFY
LPMAFMIAIYIRIWQVTRSIIRKDKGKNKKEKKKQKKMKTEGQSSGKKDTSNGAAQRQRE
KIEMRRERKAARTLAIITGAFLICWLPFFIVALIGPFIADVEIPLIIRSIILWLGYVNSL
LNPVIYTIFSPEFRMAFSKILFGKYA
>Monoamine_cluster_tr_A0A0L8GQW7_A0A0L8GQW7_OCTBM_G_PROTEIN_RECEP_F1_2_domain_containing_protein_OS_Octopus_bimaculoides_OX_37653_GN_OCBIM_22029429mg_PE_3_SV_1_360
MSISTNSYSVEHAISTSIILGLLILATIIGNVFVIAAVLLEKNLHNVGNYLIISLAVADL
MVASLVMPLSAVSEISKIWFLQKEVCDMWTSFDVLCCTASILHLVAIAMDRYWAVTN-IE
YIRNRTQKRIIIMIVLVWTVAMFISIPPLFWKEMQDEPDPELCIISQDGYTVFSTVGAFY
LPMFIMMFIYLRIFMVARSRIRKEKFGKKKTPKTDSKTVSLKSSSPEKDQAEAVRRKNKE
KLEIKRERKAARTLAIVTGAFIVCWLPFFIIALVRPFFMDMEVPKVVMSIVLWLGYMNSL
LNPVIYTIFSPDFRNAFQKILFGKYR
>Monoamine_cluster_Protostome_ecdy_Pdum_Contig3092__365
MNVSVTSMPAAEAIMFIISTAACICATIIGNILVIMSVFTYKPLKNVANFFIVSLAVADL
AVAILVMPFNVANFVIGHWVFGVIFCNMWLTFDILTCTASILNLCAIAMDRYFAIHDPIN
YAQKRTSKRVVVSIIVVWGASAVISIPPLIWNNSSLYDDTGICQLTDAGFVLYSSAGSFY
IPLFIMSFVYINIFIATRRRLRQRAQAAAAAKLASVTTSSTG--PTLTPLKDGRKEEDKQ
RISLSRERRAARTMAVIMAVFVICWLPFFLMYVIFPFCQSCAEDHRIVNFIVWLGYINSC
LNPIIYTIFNIDFRRAFSRLLQGKWT
```
